## Supplementary_Data_1_Diffusion networks of SARS-CoV-2 and SARS-CoV proteins for "Multilevel proteomics reveals host perturbations by SARS-CoV-2 and SARS-CoV": cov2_SARS_CoV2_ORF3_flow_20200609.graphml (part 2 of 4)

```
          <y:NodeLabel alignment="center" autoSizePolicy="content" fontFamily="Arial" fontSize="10" fontStyle="bold" hasBackgroundColor="false" hasLineColor="false" height="15.171875" horizontalTextPosition="center" iconTextGap="4" modelName="custom" textColor="#000000" verticalTextPosition="bottom" visible="true" width="37.896484375" x="1.0517578125" xml:space="preserve" y="12.4140625">UBXN7<y:LabelModel><y:SmartNodeLabelModel distance="4.0"/></y:LabelModel><y:ModelParameter><y:SmartNodeLabelModelParameter labelRatioX="0.0" labelRatioY="0.0" nodeRatioX="0.0" nodeRatioY="0.0" offsetX="0.0" offsetY="0.0" upX="0.0" upY="-1.0"/></y:ModelParameter></y:NodeLabel>
          <y:Shape type="ellipse"/>
        </y:ShapeNode>
      </data>
    </node>
    <node id="n293">
      <data key="d3" xml:space="preserve"><![CDATA[LGALS3]]></data>
      <data key="d4" xml:space="preserve"><![CDATA[Galectin-3]]></data>
      <data key="d5" xml:space="preserve"><![CDATA[source/sink]]></data>
      <data key="d6" xml:space="preserve">5.068326139494366</data>
      <data key="d7" xml:space="preserve">2.1178269687486235</data>
      <data key="d8" xml:space="preserve">true</data>
      <data key="d9" xml:space="preserve">0.007000000000000006</data>
      <data key="d10" xml:space="preserve"><![CDATA[LGALS3(1) ATP2B4(2) FGFR1(2) GABARAPL2(2) HLA-A(2) HLA-C(2) LDLR(2) NBR1(2) RAB2B(2) RAB32(2) RAB7A(2) RHEB(2) SNX17(2) TAX1BP1(2) TNIP1(2) VAMP2(2) VPS18(2) VPS26A(2) VPS39(2) ACVR1(3) ATP6AP1(3) ATP6V1B1(3) ATP6V1B2(3) ATP8B1(3) B2M(3) BMPR1A(3) BMPR1B(3) CD44(3) CLIP1(3) CYB5A(3) EEF1A2(3) EPHA7(3) EPHB1(3) EPHB2(3) EPHB3(3) EPHB4(3) EZR(3) FGFR2(3) FGFR3(3) FGFR4(3) FKBP1A(3) FLRT3(3) GLO1(3) GOLGB1(3) GPI(3) GSK3A(3) HINT1(3) HLA-E(3) HLA-G(3) HSP90AB4P(3) IDH1(3) IGF2R(3) ITCH(3) ITGA6(3) KIAA0319(3) LSR(3) MAPRE1(3) MET(3) MSN(3) NAPA(3) NAPB(3) NAPG(3) NDRG1(3) NEDD1(3) NOTCH1(3) PGM1(3) PRKCSH(3) PTPN11(3) PTPRA(3) PTPRS(3) RAB13(3) RAB14(3) RAB1A(3) RAB21(3) RAB22A(3) RAB2A(3) RAB31(3) RAB5A(3) RAB8A(3) RAB9A(3) RAB9B(3) RHOB(3) SCARB1(3) SHC1(3) SNAP25(3) SNX1(3) SNX2(3) SNX27(3) STAM2(3) STUB1(3) STX12(3) STX4(3) STX6(3) STX7(3) STXBP3(3) TGFBR1(3) TGFBR2(3) TGOLN2(3) TMEM30A(3) TMEM30B(3) TNFRSF10D(3) TNFRSF1A(3) TOR1A(3) TREX1(3) UBQLN1(3) VAMP3(3) VAMP7(3) VPS11(3) VPS16(3) VPS41(3) VPS45(3) WWP2(3) ACVR1B(4) ACVR2A(4) ADAM17(4) AXL(4) BMPR2(4) CLU(4) EIF2A(4) GNAQ(4) PTPRJ(4) UCHL1(4) WWP1(4)]]></data>
      <data key="d11" xml:space="preserve"><![CDATA[LGALS3(1)]]></data>
      <data key="d12" xml:space="preserve"/>
      <data key="d13" xml:space="preserve">1.4886515912068877E-30</data>
      <data key="d14" xml:space="preserve">7.787439134640181</data>
      <data key="d15" xml:space="preserve">0.0</data>
      <data key="d16" xml:space="preserve">1.2843964928140932</data>
      <data key="d17" xml:space="preserve">1.2843964928140932</data>
      <data key="d18" xml:space="preserve">86</data>
      <data key="d19" xml:space="preserve">0.0170405729136922</data>
      <data key="d20" xml:space="preserve">1.0</data>
      <data key="d21" xml:space="preserve">-137.73340293235236</data>
      <data key="d22" xml:space="preserve">-837.5022797729223</data>
      <data key="d25">
        <y:ShapeNode>
          <y:Geometry height="40.0" width="40.0" x="-170.90246345010806" y="-863.5316849651085"/>
          <y:Fill color="#C0C0C0" transparent="false"/>
          <y:BorderStyle color="#CC3300" raised="false" type="line" width="3.0"/>
          <y:NodeLabel alignment="center" autoSizePolicy="content" fontFamily="Arial" fontSize="10" fontStyle="bold" hasBackgroundColor="false" hasLineColor="false" height="15.171875" horizontalTextPosition="center" iconTextGap="4" modelName="custom" textColor="#000000" verticalTextPosition="bottom" visible="true" width="43.4482421875" x="-1.72412109375" xml:space="preserve" y="12.4140625">LGALS3<y:LabelModel><y:SmartNodeLabelModel distance="4.0"/></y:LabelModel><y:ModelParameter><y:SmartNodeLabelModelParameter labelRatioX="0.0" labelRatioY="0.0" nodeRatioX="0.0" nodeRatioY="0.0" offsetX="0.0" offsetY="0.0" upX="0.0" upY="-1.0"/></y:ModelParameter></y:NodeLabel>
          <y:Shape type="ellipse"/>
        </y:ShapeNode>
      </data>
    </node>
    <node id="n294">
      <data key="d3" xml:space="preserve"><![CDATA[SPINT2]]></data>
      <data key="d4" xml:space="preserve"><![CDATA[Kunitz-type protease inhibitor 2]]></data>
      <data key="d5" xml:space="preserve"><![CDATA[source/sink]]></data>
      <data key="d6" xml:space="preserve">6.551986639713506</data>
      <data key="d7" xml:space="preserve">2.9846850973485393</data>
      <data key="d8" xml:space="preserve">true</data>
      <data key="d9" xml:space="preserve">0.0020000000000000018</data>
      <data key="d10" xml:space="preserve"><![CDATA[SPINT2(1) GNAQ(3) SHC1(3)]]></data>
      <data key="d11" xml:space="preserve"><![CDATA[SPINT2(1)]]></data>
      <data key="d12" xml:space="preserve"/>
      <data key="d13" xml:space="preserve">6.349522149999542E-91</data>
      <data key="d14" xml:space="preserve">11.978376200674298</data>
      <data key="d15" xml:space="preserve">0.0</data>
      <data key="d16" xml:space="preserve">2.146426446349213</data>
      <data key="d17" xml:space="preserve">2.146426446349213</data>
      <data key="d18" xml:space="preserve">88</data>
      <data key="d19" xml:space="preserve">0.0170405729136922</data>
      <data key="d20" xml:space="preserve">1.0</data>
      <data key="d21" xml:space="preserve">-371.5228261841229</data>
      <data key="d22" xml:space="preserve">-319.7260171984696</data>
      <data key="d25">
        <y:ShapeNode>
          <y:Geometry height="40.0" width="40.0" x="-395.0113191135593" y="-345.8530410511857"/>
          <y:Fill color="#C0C0C0" transparent="false"/>
          <y:BorderStyle color="#CC3300" raised="false" type="line" width="3.0"/>
          <y:NodeLabel alignment="center" autoSizePolicy="content" fontFamily="Arial" fontSize="10" fontStyle="bold" hasBackgroundColor="false" hasLineColor="false" height="15.171875" horizontalTextPosition="center" iconTextGap="4" modelName="custom" textColor="#000000" verticalTextPosition="bottom" visible="true" width="39.009765625" x="0.4951171875" xml:space="preserve" y="12.4140625">SPINT2<y:LabelModel><y:SmartNodeLabelModel distance="4.0"/></y:LabelModel><y:ModelParameter><y:SmartNodeLabelModelParameter labelRatioX="0.0" labelRatioY="0.0" nodeRatioX="0.0" nodeRatioY="0.0" offsetX="0.0" offsetY="0.0" upX="0.0" upY="-1.0"/></y:ModelParameter></y:NodeLabel>
          <y:Shape type="ellipse"/>
        </y:ShapeNode>
      </data>
    </node>
    <node id="n295">
      <data key="d3" xml:space="preserve"><![CDATA[TALDO1]]></data>
      <data key="d4" xml:space="preserve"><![CDATA[Transaldolase]]></data>
      <data key="d5" xml:space="preserve"><![CDATA[source]]></data>
      <data key="d6" xml:space="preserve">3.7559296060273977</data>
      <data key="d7" xml:space="preserve">3.5475858598961265</data>
      <data key="d8" xml:space="preserve">true</data>
      <data key="d9" xml:space="preserve">0.008000000000000007</data>
      <data key="d10" xml:space="preserve"><![CDATA[FGFR1(2) GABARAPL2(2) HLA-A(2) HLA-C(2) LDLR(2) NBR1(2) RAB2B(2) RAB32(2) RAB7A(2) RHEB(2) SNX17(2) TAX1BP1(2) TNIP1(2) VAMP2(2) VPS18(2) VPS26A(2) VPS39(2) ACVR1(3) ATP6AP1(3) ATP6V1B1(3) ATP6V1B2(3) ATP8B1(3) B2M(3) BMPR1A(3) BMPR1B(3) CD44(3) CLIP1(3) CYB5A(3) EEF1A2(3) EPHA7(3) EPHB1(3) EPHB2(3) EPHB3(3) EPHB4(3) EZR(3) FGFR2(3) FGFR3(3) FGFR4(3) FKBP1A(3) FLRT3(3) GLO1(3) GOLGB1(3) GPI(3) GSK3A(3) HINT1(3) HLA-E(3) HLA-G(3) HSP90AB4P(3) IDH1(3) IGF2R(3) ITCH(3) ITGA6(3) KIAA0319(3) LSR(3) MAPRE1(3) MET(3) MSN(3) NAPA(3) NAPB(3) NAPG(3) NDRG1(3) NEDD1(3) NOTCH1(3) PGM1(3) PRKCSH(3) PTPN11(3) PTPRA(3) PTPRS(3) RAB13(3) RAB14(3) RAB1A(3) RAB21(3) RAB22A(3) RAB2A(3) RAB31(3) RAB5A(3) RAB8A(3) RAB9A(3) RAB9B(3) RHOB(3) SCARB1(3) SHC1(3) SNAP25(3) SNX1(3) SNX2(3) SNX27(3) STAM2(3) STUB1(3) STX12(3) STX4(3) STX6(3) STX7(3) STXBP3(3) TGFBR1(3) TGFBR2(3) TGOLN2(3) TMEM30A(3) TMEM30B(3) TNFRSF10D(3) TNFRSF1A(3) TOR1A(3) TREX1(3) UBQLN1(3) VAMP3(3) VAMP7(3) VPS11(3) VPS16(3) VPS41(3) VPS45(3) WWP2(3) ACVR1B(4) ACVR2A(4) ADAM17(4) AXL(4) BMPR2(4) CLU(4) EIF2A(4) GNAQ(4) PTPRJ(4) UCHL1(4) WWP1(4)]]></data>
      <data key="d11" xml:space="preserve"/>
      <data key="d12" xml:space="preserve"/>
      <data key="d15" xml:space="preserve">5.8197550466007715E-37</data>
      <data key="d16" xml:space="preserve">-0.7053503602716562</data>
      <data key="d17" xml:space="preserve">-0.7053503602716562</data>
      <data key="d18" xml:space="preserve">89</data>
      <data key="d19" xml:space="preserve">0.0170405729136922</data>
      <data key="d20" xml:space="preserve">1.0</data>
      <data key="d21" xml:space="preserve">504.89069915780817</data>
      <data key="d22" xml:space="preserve">592.4113300819981</data>
      <data key="d25">
        <y:ShapeNode>
          <y:Geometry height="40.0" width="40.0" x="477.4834248813571" y="576.7384764349828"/>
          <y:Fill color="#99FF99" transparent="false"/>
          <y:BorderStyle color="#3399FF" raised="false" type="line" width="3.0"/>
          <y:NodeLabel alignment="center" autoSizePolicy="content" fontFamily="Arial" fontSize="10" fontStyle="bold" hasBackgroundColor="false" hasLineColor="false" height="15.171875" horizontalTextPosition="center" iconTextGap="4" modelName="custom" textColor="#000000" verticalTextPosition="bottom" visible="true" width="44.0" x="-2.0" xml:space="preserve" y="12.4140625">TALDO1<y:LabelModel><y:SmartNodeLabelModel distance="4.0"/></y:LabelModel><y:ModelParameter><y:SmartNodeLabelModelParameter labelRatioX="0.0" labelRatioY="0.0" nodeRatioX="0.0" nodeRatioY="0.0" offsetX="0.0" offsetY="0.0" upX="0.0" upY="-1.0"/></y:ModelParameter></y:NodeLabel>
          <y:Shape type="ellipse"/>
        </y:ShapeNode>
      </data>
    </node>
    <node id="n296">
      <data key="d3" xml:space="preserve"><![CDATA[TKT]]></data>
      <data key="d4" xml:space="preserve"><![CDATA[Transketolase]]></data>
      <data key="d5" xml:space="preserve"><![CDATA[source]]></data>
      <data key="d6" xml:space="preserve">4.164255790658395</data>
      <data key="d7" xml:space="preserve">2.2040519214616023</data>
      <data key="d8" xml:space="preserve">true</data>
      <data key="d9" xml:space="preserve">0.010000000000000009</data>
      <data key="d10" xml:space="preserve"><![CDATA[FGFR1(2) GABARAPL2(2) HLA-A(2) HLA-C(2) LDLR(2) NBR1(2) RAB2B(2) RAB32(2) RAB7A(2) RHEB(2) SNX17(2) TAX1BP1(2) TNIP1(2) VAMP2(2) VPS18(2) VPS26A(2) VPS39(2) ACVR1(3) ATP6AP1(3) ATP6V1B1(3) ATP6V1B2(3) ATP8B1(3) B2M(3) BMPR1A(3) BMPR1B(3) CD44(3) CLIP1(3) CYB5A(3) EEF1A2(3) EPHA7(3) EPHB1(3) EPHB2(3) EPHB3(3) EPHB4(3) EZR(3) FGFR2(3) FGFR3(3) FGFR4(3) FKBP1A(3) FLRT3(3) GLO1(3) GOLGB1(3) GPI(3) GSK3A(3) HINT1(3) HLA-E(3) HLA-G(3) HSP90AB4P(3) IDH1(3) IGF2R(3) ITCH(3) ITGA6(3) KIAA0319(3) LSR(3) MAPRE1(3) MET(3) MSN(3) NAPA(3) NAPB(3) NAPG(3) NDRG1(3) NEDD1(3) NOTCH1(3) PGM1(3) PRKCSH(3) PTPN11(3) PTPRA(3) PTPRS(3) RAB13(3) RAB14(3) RAB1A(3) RAB21(3) RAB22A(3) RAB2A(3) RAB31(3) RAB5A(3) RAB8A(3) RAB9A(3) RAB9B(3) RHOB(3) SCARB1(3) SHC1(3) SNAP25(3) SNX1(3) SNX2(3) SNX27(3) STAM2(3) STUB1(3) STX12(3) STX4(3) STX6(3) STX7(3) STXBP3(3) TGFBR1(3) TGFBR2(3) TGOLN2(3) TMEM30A(3) TMEM30B(3) TNFRSF10D(3) TNFRSF1A(3) TOR1A(3) TREX1(3) UBQLN1(3) VAMP3(3) VAMP7(3) VPS11(3) VPS16(3) VPS41(3) VPS45(3) WWP2(3) ACVR1B(4) ACVR2A(4) ADAM17(4) AXL(4) BMPR2(4) CLU(4) EIF2A(4) GNAQ(4) PTPRJ(4) UCHL1(4) WWP1(4)]]></data>
      <data key="d11" xml:space="preserve"/>
      <data key="d12" xml:space="preserve"/>
      <data key="d15" xml:space="preserve">4.621344655020049E-53</data>
      <data key="d16" xml:space="preserve">-0.8670513145015983</data>
      <data key="d17" xml:space="preserve">-0.8670513145015983</data>
      <data key="d18" xml:space="preserve">89</data>
      <data key="d19" xml:space="preserve">0.0170405729136922</data>
      <data key="d20" xml:space="preserve">1.0</data>
      <data key="d21" xml:space="preserve">533.3147869240947</data>
      <data key="d22" xml:space="preserve">607.2233530710524</data>
      <data key="d25">
        <y:ShapeNode>
          <y:Geometry height="40.0" width="40.0" x="519.9970023609166" y="597.3254900758692"/>
          <y:Fill color="#99FF99" transparent="false"/>
          <y:BorderStyle color="#3399FF" raised="false" type="line" width="3.0"/>
          <y:NodeLabel alignment="center" autoSizePolicy="content" fontFamily="Arial" fontSize="10" fontStyle="bold" hasBackgroundColor="false" hasLineColor="false" height="15.171875" horizontalTextPosition="center" iconTextGap="4" modelName="custom" textColor="#000000" verticalTextPosition="bottom" visible="true" width="23.4384765625" x="8.28076171875" xml:space="preserve" y="12.4140625">TKT<y:LabelModel><y:SmartNodeLabelModel distance="4.0"/></y:LabelModel><y:ModelParameter><y:SmartNodeLabelModelParameter labelRatioX="0.0" labelRatioY="0.0" nodeRatioX="0.0" nodeRatioY="0.0" offsetX="0.0" offsetY="0.0" upX="0.0" upY="-1.0"/></y:ModelParameter></y:NodeLabel>
          <y:Shape type="ellipse"/>
        </y:ShapeNode>
      </data>
    </node>
    <node id="n297">
      <data key="d3" xml:space="preserve"><![CDATA[PTGS2]]></data>
      <data key="d4" xml:space="preserve"><![CDATA[Prostaglandin G/H synthase 2]]></data>
      <data key="d5" xml:space="preserve"><![CDATA[source]]></data>
      <data key="d6" xml:space="preserve">4.212262702561889</data>
      <data key="d7" xml:space="preserve">1.759456009472726</data>
      <data key="d8" xml:space="preserve">true</data>
      <data key="d9" xml:space="preserve">0.019000000000000017</data>
      <data key="d10" xml:space="preserve"><![CDATA[GNAQ(3) SHC1(3)]]></data>
      <data key="d11" xml:space="preserve"/>
      <data key="d12" xml:space="preserve"/>
      <data key="d15" xml:space="preserve">1.0851165542224743E-38</data>
      <data key="d16" xml:space="preserve">0.8871578537696994</data>
      <data key="d17" xml:space="preserve">0.8871578537696994</data>
      <data key="d18" xml:space="preserve">90</data>
      <data key="d19" xml:space="preserve">0.0170405729136922</data>
      <data key="d20" xml:space="preserve">1.0</data>
      <data key="d21" xml:space="preserve">-415.0250753234336</data>
      <data key="d22" xml:space="preserve">-362.58845246060076</data>
      <data key="d25">
        <y:ShapeNode>
          <y:Geometry height="40.0" width="40.0" x="-439.2027489596429" y="-388.05951774520065"/>
          <y:Fill color="#99FF99" transparent="false"/>
          <y:BorderStyle color="#CC3300" raised="false" type="line" width="3.0"/>
          <y:NodeLabel alignment="center" autoSizePolicy="content" fontFamily="Arial" fontSize="10" fontStyle="bold" hasBackgroundColor="false" hasLineColor="false" height="15.171875" horizontalTextPosition="center" iconTextGap="4" modelName="custom" textColor="#000000" verticalTextPosition="bottom" visible="true" width="36.7880859375" x="1.60595703125" xml:space="preserve" y="12.4140625">PTGS2<y:LabelModel><y:SmartNodeLabelModel distance="4.0"/></y:LabelModel><y:ModelParameter><y:SmartNodeLabelModelParameter labelRatioX="0.0" labelRatioY="0.0" nodeRatioX="0.0" nodeRatioY="0.0" offsetX="0.0" offsetY="0.0" upX="0.0" upY="-1.0"/></y:ModelParameter></y:NodeLabel>
          <y:Shape type="ellipse"/>
        </y:ShapeNode>
      </data>
    </node>
    <node id="n298">
      <data key="d3" xml:space="preserve"><![CDATA[CAPN2]]></data>
      <data key="d4" xml:space="preserve"><![CDATA[Calpain-2 catalytic subunit]]></data>
      <data key="d5" xml:space="preserve"><![CDATA[source]]></data>
      <data key="d6" xml:space="preserve">4.123954866054756</data>
      <data key="d7" xml:space="preserve">1.705418603119984</data>
      <data key="d8" xml:space="preserve">true</data>
      <data key="d9" xml:space="preserve">0.018000000000000016</data>
      <data key="d10" xml:space="preserve"><![CDATA[ACVR1B(2) AXL(3) CD44(3) EPHB1(3) EPHB2(3) EPHB3(3) EPHB4(3) GNAQ(3) ITGA6(3) MET(3) PTPN11(3) PTPRJ(3) RHOB(3) SHC1(3) SRXN1(3) ADAM17(4)]]></data>
      <data key="d11" xml:space="preserve"/>
      <data key="d12" xml:space="preserve"/>
      <data key="d15" xml:space="preserve">1.4811136761143407E-92</data>
      <data key="d16" xml:space="preserve">0.8503501868628353</data>
      <data key="d17" xml:space="preserve">0.8503501868628353</data>
      <data key="d18" xml:space="preserve">93</data>
      <data key="d19" xml:space="preserve">0.0170405729136922</data>
      <data key="d20" xml:space="preserve">1.0</data>
      <data key="d21" xml:space="preserve">-744.8788370284126</data>
      <data key="d22" xml:space="preserve">-754.6069975624573</data>
      <data key="d25">
        <y:ShapeNode>
          <y:Geometry height="40.0" width="40.0" x="-770.5975283867567" y="-778.0222805996638"/>
          <y:Fill color="#99FF99" transparent="false"/>
          <y:BorderStyle color="#CC3300" raised="false" type="line" width="3.0"/>
          <y:NodeLabel alignment="center" autoSizePolicy="content" fontFamily="Arial" fontSize="10" fontStyle="bold" hasBackgroundColor="false" hasLineColor="false" height="15.171875" horizontalTextPosition="center" iconTextGap="4" modelName="custom" textColor="#000000" verticalTextPosition="bottom" visible="true" width="37.896484375" x="1.0517578125" xml:space="preserve" y="12.4140625">CAPN2<y:LabelModel><y:SmartNodeLabelModel distance="4.0"/></y:LabelModel><y:ModelParameter><y:SmartNodeLabelModelParameter labelRatioX="0.0" labelRatioY="0.0" nodeRatioX="0.0" nodeRatioY="0.0" offsetX="0.0" offsetY="0.0" upX="0.0" upY="-1.0"/></y:ModelParameter></y:NodeLabel>
          <y:Shape type="ellipse"/>
        </y:ShapeNode>
      </data>
    </node>
    <node id="n299">
      <data key="d3" xml:space="preserve"><![CDATA[CAST]]></data>
      <data key="d4" xml:space="preserve"><![CDATA[Calpastatin]]></data>
      <data key="d5" xml:space="preserve"><![CDATA[source]]></data>
      <data key="d6" xml:space="preserve">5.653387393202601</data>
      <data key="d7" xml:space="preserve">2.3554387248302273</data>
      <data key="d8" xml:space="preserve">true</data>
      <data key="d9" xml:space="preserve">0.007000000000000006</data>
      <data key="d10" xml:space="preserve"><![CDATA[ACVR1B(2) AXL(3) CD44(3) EPHB1(3) EPHB2(3) EPHB3(3) EPHB4(3) GNAQ(3) ITGA6(3) MET(3) PTPN11(3) PTPRJ(3) RHOB(3) SHC1(3) SRXN1(3) ADAM17(4)]]></data>
      <data key="d11" xml:space="preserve"/>
      <data key="d12" xml:space="preserve"/>
      <data key="d15" xml:space="preserve">8.445229139141684E-110</data>
      <data key="d16" xml:space="preserve">-1.5980394508811047</data>
      <data key="d17" xml:space="preserve">-1.5980394508811047</data>
      <data key="d18" xml:space="preserve">93</data>
      <data key="d19" xml:space="preserve">0.0170405729136922</data>
      <data key="d20" xml:space="preserve">1.0</data>
      <data key="d21" xml:space="preserve">-634.4141150876549</data>
      <data key="d22" xml:space="preserve">-591.3621935673443</data>
      <data key="d25">
        <y:ShapeNode>
          <y:Geometry height="40.0" width="40.0" x="-660.175651493666" y="-614.9331709473065"/>
          <y:Fill color="#99FF99" transparent="false"/>
          <y:BorderStyle color="#3399FF" raised="false" type="line" width="3.0"/>
          <y:NodeLabel alignment="center" autoSizePolicy="content" fontFamily="Arial" fontSize="10" fontStyle="bold" hasBackgroundColor="false" hasLineColor="false" height="15.171875" horizontalTextPosition="center" iconTextGap="4" modelName="custom" textColor="#000000" verticalTextPosition="bottom" visible="true" width="31.2216796875" x="4.38916015625" xml:space="preserve" y="12.4140625">CAST<y:LabelModel><y:SmartNodeLabelModel distance="4.0"/></y:LabelModel><y:ModelParameter><y:SmartNodeLabelModelParameter labelRatioX="0.0" labelRatioY="0.0" nodeRatioX="0.0" nodeRatioY="0.0" offsetX="0.0" offsetY="0.0" upX="0.0" upY="-1.0"/></y:ModelParameter></y:NodeLabel>
          <y:Shape type="ellipse"/>
        </y:ShapeNode>
      </data>
    </node>
    <node id="n300">
      <data key="d3" xml:space="preserve"><![CDATA[GABPA]]></data>
      <data key="d4" xml:space="preserve"><![CDATA[GA-binding protein alpha chain]]></data>
      <data key="d5" xml:space="preserve"><![CDATA[source]]></data>
      <data key="d6" xml:space="preserve">6.6978715651100895</data>
      <data key="d7" xml:space="preserve">2.7282497138571165</data>
      <data key="d8" xml:space="preserve">true</data>
      <data key="d9" xml:space="preserve">0.04800000000000004</data>
      <data key="d10" xml:space="preserve"><![CDATA[FGFR1(2) GABARAPL2(2) HLA-A(2) HLA-C(2) LDLR(2) NBR1(2) NOTCH1(2) RAB2B(2) RAB32(2) RAB7A(2) RHEB(2) SNX17(2) TAX1BP1(2) TNIP1(2) VAMP2(2) VPS18(2) VPS26A(2) VPS39(2) ACVR1(3) ATP6AP1(3) ATP6V1B1(3) ATP6V1B2(3) ATP8B1(3) B2M(3) BMPR1A(3) BMPR1B(3) CD44(3) CLIP1(3) CYB5A(3) EEF1A2(3) EPHA7(3) EPHB1(3) EPHB2(3) EPHB3(3) EPHB4(3) EZR(3) FGFR2(3) FGFR3(3) FGFR4(3) FKBP1A(3) FLRT3(3) GLO1(3) GNAQ(3) GOLGB1(3) GPI(3) GSK3A(3) HINT1(3) HLA-E(3) HLA-G(3) HSP90AB4P(3) IDH1(3) IGF2R(3) ITCH(3) ITGA6(3) KIAA0319(3) LSR(3) MAPRE1(3) MET(3) MSN(3) NAPA(3) NAPB(3) NAPG(3) NDRG1(3) NEDD1(3) PGM1(3) PRKCSH(3) PTPN11(3) PTPRA(3) PTPRS(3) RAB13(3) RAB14(3) RAB1A(3) RAB21(3) RAB22A(3) RAB2A(3) RAB31(3) RAB5A(3) RAB8A(3) RAB9A(3) RAB9B(3) RHOB(3) SCARB1(3) SHC1(3) SNAP25(3) SNX1(3) SNX2(3) SNX27(3) STAM2(3) STUB1(3) STX12(3) STX4(3) STX6(3) STX7(3) STXBP3(3) TGFBR1(3) TGFBR2(3) TGOLN2(3) TMEM30A(3) TMEM30B(3) TNFRSF10D(3) TNFRSF1A(3) TOR1A(3) TREX1(3) UBQLN1(3) VAMP3(3) VAMP7(3) VPS11(3) VPS16(3) VPS41(3) VPS45(3) WWP2(3) ACVR1B(4) ACVR2A(4) ADAM17(4) AXL(4) BMPR2(4) CLU(4) EIF2A(4) PTPRJ(4) UCHL1(4) WWP1(4)]]></data>
      <data key="d11" xml:space="preserve"/>
      <data key="d12" xml:space="preserve"/>
      <data key="d15" xml:space="preserve">0.0</data>
      <data key="d16" xml:space="preserve">-2.2430741751355137</data>
      <data key="d17" xml:space="preserve">-2.2430741751355137</data>
      <data key="d18" xml:space="preserve">94</data>
      <data key="d19" xml:space="preserve">0.0170405729136922</data>
      <data key="d20" xml:space="preserve">1.0</data>
      <data key="d21" xml:space="preserve">203.25904357550488</data>
      <data key="d22" xml:space="preserve">-222.69223096018177</data>
      <data key="d25">
        <y:ShapeNode>
          <y:Geometry height="40.0" width="40.0" x="171.42705657253816" y="-235.98214236263118"/>
          <y:Fill color="#99FF99" transparent="false"/>
          <y:BorderStyle color="#3399FF" raised="false" type="line" width="3.0"/>
          <y:NodeLabel alignment="center" autoSizePolicy="content" fontFamily="Arial" fontSize="10" fontStyle="bold" hasBackgroundColor="false" hasLineColor="false" height="15.171875" horizontalTextPosition="center" iconTextGap="4" modelName="custom" textColor="#000000" verticalTextPosition="bottom" visible="true" width="40.11328125" x="-0.056640625" xml:space="preserve" y="12.4140625">GABPA<y:LabelModel><y:SmartNodeLabelModel distance="4.0"/></y:LabelModel><y:ModelParameter><y:SmartNodeLabelModelParameter labelRatioX="0.0" labelRatioY="0.0" nodeRatioX="0.0" nodeRatioY="0.0" offsetX="0.0" offsetY="0.0" upX="0.0" upY="-1.0"/></y:ModelParameter></y:NodeLabel>
          <y:Shape type="ellipse"/>
        </y:ShapeNode>
      </data>
    </node>
    <node id="n301">
      <data key="d3" xml:space="preserve"><![CDATA[MFAP3]]></data>
      <data key="d4" xml:space="preserve"><![CDATA[Microfibril-associated glycoprotein 3]]></data>
      <data key="d5" xml:space="preserve"><![CDATA[source/sink]]></data>
      <data key="d6" xml:space="preserve">4.098469544297383</data>
      <data key="d7" xml:space="preserve">1.7206889007092014</data>
      <data key="d8" xml:space="preserve">true</data>
      <data key="d9" xml:space="preserve">0.007000000000000006</data>
      <data key="d10" xml:space="preserve"><![CDATA[MFAP3(1) FGFR1(2) GABARAPL2(2) HLA-A(2) HLA-C(2) LDLR(2) NBR1(2) NOTCH1(2) RAB2B(2) RAB32(2) RAB7A(2) RHEB(2) SNX17(2) TAX1BP1(2) TNIP1(2) VAMP2(2) VPS18(2) VPS26A(2) VPS39(2) ACVR1(3) ATP6AP1(3) ATP6V1B1(3) ATP6V1B2(3) ATP8B1(3) B2M(3) BMPR1A(3) BMPR1B(3) CD44(3) CLIP1(3) CYB5A(3) EEF1A2(3) EPHA7(3) EPHB1(3) EPHB2(3) EPHB3(3) EPHB4(3) EZR(3) FGFR2(3) FGFR3(3) FGFR4(3) FKBP1A(3) FLRT3(3) GLO1(3) GOLGB1(3) GPI(3) GSK3A(3) HINT1(3) HLA-E(3) HLA-G(3) HSP90AB4P(3) IDH1(3) IGF2R(3) ITCH(3) ITGA6(3) KIAA0319(3) LSR(3) MAPRE1(3) MET(3) MSN(3) NAPA(3) NAPB(3) NAPG(3) NDRG1(3) NEDD1(3) PGM1(3) PRKCSH(3) PTPN11(3) PTPRA(3) PTPRS(3) RAB13(3) RAB14(3) RAB1A(3) RAB21(3) RAB22A(3) RAB2A(3) RAB31(3) RAB5A(3) RAB8A(3) RAB9A(3) RAB9B(3) RHOB(3) SCARB1(3) SHC1(3) SNAP25(3) SNX1(3) SNX2(3) SNX27(3) STAM2(3) STUB1(3) STX12(3) STX4(3) STX6(3) STX7(3) STXBP3(3) TGFBR1(3) TGFBR2(3) TGOLN2(3) TMEM30A(3) TMEM30B(3) TNFRSF10D(3) TNFRSF1A(3) TOR1A(3) TREX1(3) UBQLN1(3) VAMP3(3) VAMP7(3) VPS11(3) VPS16(3) VPS41(3) VPS45(3) WWP2(3) ACVR1B(4) ACVR2A(4) ADAM17(4) AXL(4) BMPR2(4) CLU(4) EIF2A(4) GNAQ(4) PTPRJ(4) UCHL1(4) WWP1(4)]]></data>
      <data key="d11" xml:space="preserve"><![CDATA[MFAP3(1)]]></data>
      <data key="d12" xml:space="preserve"/>
      <data key="d13" xml:space="preserve">1.8471300290505644E-20</data>
      <data key="d14" xml:space="preserve">9.815294836988086</data>
      <data key="d15" xml:space="preserve">3.270171410481614E-4</data>
      <data key="d16" xml:space="preserve">4.819335088933759</data>
      <data key="d17" xml:space="preserve">4.819335088933759</data>
      <data key="d18" xml:space="preserve">96</data>
      <data key="d19" xml:space="preserve">0.0170405729136922</data>
      <data key="d20" xml:space="preserve">1.0</data>
      <data key="d21" xml:space="preserve">-349.74955869053497</data>
      <data key="d22" xml:space="preserve">-187.45346798875644</data>
      <data key="d25">
        <y:ShapeNode>
          <y:Geometry height="40.0" width="40.0" x="-366.89201188354684" y="-214.55400045858218"/>
          <y:Fill color="#C0C0C0" transparent="false"/>
          <y:BorderStyle color="#CC3300" raised="false" type="line" width="3.0"/>
          <y:NodeLabel alignment="center" autoSizePolicy="content" fontFamily="Arial" fontSize="10" fontStyle="bold" hasBackgroundColor="false" hasLineColor="false" height="15.171875" horizontalTextPosition="center" iconTextGap="4" modelName="custom" textColor="#000000" verticalTextPosition="bottom" visible="true" width="37.8916015625" x="1.05419921875" xml:space="preserve" y="12.4140625">MFAP3<y:LabelModel><y:SmartNodeLabelModel distance="4.0"/></y:LabelModel><y:ModelParameter><y:SmartNodeLabelModelParameter labelRatioX="0.0" labelRatioY="0.0" nodeRatioX="0.0" nodeRatioY="0.0" offsetX="0.0" offsetY="0.0" upX="0.0" upY="-1.0"/></y:ModelParameter></y:NodeLabel>
          <y:Shape type="ellipse"/>
        </y:ShapeNode>
      </data>
    </node>
    <node id="n302">
      <data key="d3" xml:space="preserve"><![CDATA[RBMS1]]></data>
      <data key="d4" xml:space="preserve"><![CDATA[RNA-binding motif, single-stranded-interacting protein 1]]></data>
      <data key="d5" xml:space="preserve"><![CDATA[source]]></data>
      <data key="d6" xml:space="preserve">1.67051701614646</data>
      <data key="d7" xml:space="preserve">0.6911123136372737</data>
      <data key="d8" xml:space="preserve">true</data>
      <data key="d9" xml:space="preserve">0.026000000000000023</data>
      <data key="d10" xml:space="preserve"><![CDATA[FGFR1(2) GABARAPL2(2) HLA-A(2) HLA-C(2) LDLR(2) NBR1(2) RAB2B(2) RAB32(2) RAB7A(2) RHEB(2) SNX17(2) TAX1BP1(2) TNIP1(2) VAMP2(2) VPS18(2) VPS26A(2) VPS39(2) ACVR1(3) ATP6AP1(3) ATP6V1B1(3) ATP6V1B2(3) ATP8B1(3) B2M(3) BMPR1A(3) BMPR1B(3) CD44(3) CLIP1(3) CYB5A(3) EEF1A2(3) EPHA7(3) EPHB1(3) EPHB2(3) EPHB3(3) EPHB4(3) EZR(3) FGFR2(3) FGFR3(3) FGFR4(3) FKBP1A(3) FLRT3(3) GLO1(3) GOLGB1(3) GPI(3) GSK3A(3) HINT1(3) HLA-E(3) HLA-G(3) HSP90AB4P(3) IDH1(3) IGF2R(3) ITCH(3) ITGA6(3) KIAA0319(3) LSR(3) MAPRE1(3) MET(3) MSN(3) NAPA(3) NAPB(3) NAPG(3) NDRG1(3) NEDD1(3) NOTCH1(3) PGM1(3) PRKCSH(3) PTPN11(3) PTPRA(3) PTPRS(3) RAB13(3) RAB14(3) RAB1A(3) RAB21(3) RAB22A(3) RAB2A(3) RAB31(3) RAB5A(3) RAB8A(3) RAB9A(3) RAB9B(3) RHOB(3) SCARB1(3) SHC1(3) SNAP25(3) SNX1(3) SNX2(3) SNX27(3) STAM2(3) STUB1(3) STX12(3) STX4(3) STX6(3) STX7(3) STXBP3(3) TGFBR1(3) TGFBR2(3) TGOLN2(3) TMEM30A(3) TMEM30B(3) TNFRSF10D(3) TNFRSF1A(3) TOR1A(3) TREX1(3) UBQLN1(3) VAMP3(3) VAMP7(3) VPS11(3) VPS16(3) VPS41(3) VPS45(3) WWP2(3) ACVR1B(4) ACVR2A(4) ADAM17(4) AXL(4) BMPR2(4) CLU(4) EIF2A(4) GNAQ(4) PTPRJ(4) UCHL1(4) WWP1(4)]]></data>
      <data key="d11" xml:space="preserve"/>
      <data key="d12" xml:space="preserve"/>
      <data key="d15" xml:space="preserve">1.2337046797044878E-4</data>
      <data key="d16" xml:space="preserve">-0.713936529361653</data>
      <data key="d17" xml:space="preserve">-0.713936529361653</data>
      <data key="d18" xml:space="preserve">97</data>
      <data key="d19" xml:space="preserve">0.0170405729136922</data>
      <data key="d20" xml:space="preserve">1.0</data>
      <data key="d21" xml:space="preserve">676.1313806020338</data>
      <data key="d22" xml:space="preserve">-42.18295842943764</data>
      <data key="d25">
        <y:ShapeNode>
          <y:Geometry height="40.0" width="40.0" x="683.9870023238965" y="-26.2074810853013"/>
          <y:Fill color="#99FF99" transparent="false"/>
          <y:BorderStyle color="#3399FF" raised="false" type="line" width="3.0"/>
          <y:NodeLabel alignment="center" autoSizePolicy="content" fontFamily="Arial" fontSize="10" fontStyle="bold" hasBackgroundColor="false" hasLineColor="false" height="15.171875" horizontalTextPosition="center" iconTextGap="4" modelName="custom" textColor="#000000" verticalTextPosition="bottom" visible="true" width="39.0048828125" x="0.49755859375" xml:space="preserve" y="12.4140625">RBMS1<y:LabelModel><y:SmartNodeLabelModel distance="4.0"/></y:LabelModel><y:ModelParameter><y:SmartNodeLabelModelParameter labelRatioX="0.0" labelRatioY="0.0" nodeRatioX="0.0" nodeRatioY="0.0" offsetX="0.0" offsetY="0.0" upX="0.0" upY="-1.0"/></y:ModelParameter></y:NodeLabel>
          <y:Shape type="ellipse"/>
        </y:ShapeNode>
      </data>
    </node>
    <node id="n303">
      <data key="d3" xml:space="preserve"><![CDATA[MISP]]></data>
      <data key="d4" xml:space="preserve"><![CDATA[Mitotic interactor and substrate of PLK1]]></data>
      <data key="d5" xml:space="preserve"><![CDATA[source]]></data>
      <data key="d6" xml:space="preserve">3.6710716682139184</data>
      <data key="d7" xml:space="preserve">1.5342581617363997</data>
      <data key="d8" xml:space="preserve">true</data>
      <data key="d9" xml:space="preserve">0.008000000000000007</data>
      <data key="d10" xml:space="preserve"><![CDATA[EZR(2) MAPRE1(2) RHOB(2) ADAM17(3) GNAQ(3) SHC1(3)]]></data>
      <data key="d11" xml:space="preserve"/>
      <data key="d12" xml:space="preserve"/>
      <data key="d15" xml:space="preserve">2.0434310141649652E-42</data>
      <data key="d16" xml:space="preserve">-0.6738383596581461</data>
      <data key="d17" xml:space="preserve">-0.6738383596581461</data>
      <data key="d18" xml:space="preserve">98</data>
      <data key="d19" xml:space="preserve">0.0170405729136922</data>
      <data key="d20" xml:space="preserve">1.0</data>
      <data key="d21" xml:space="preserve">-656.6030592654429</data>
      <data key="d22" xml:space="preserve">-333.70222711273755</data>
      <data key="d25">
        <y:ShapeNode>
          <y:Geometry height="40.0" width="40.0" x="-678.7163634365953" y="-356.01242797103214"/>
          <y:Fill color="#99FF99" transparent="false"/>
          <y:BorderStyle color="#3399FF" raised="false" type="line" width="3.0"/>
          <y:NodeLabel alignment="center" autoSizePolicy="content" fontFamily="Arial" fontSize="10" fontStyle="bold" hasBackgroundColor="false" hasLineColor="false" height="15.171875" horizontalTextPosition="center" iconTextGap="4" modelName="custom" textColor="#000000" verticalTextPosition="bottom" visible="true" width="28.4482421875" x="5.77587890625" xml:space="preserve" y="12.4140625">MISP<y:LabelModel><y:SmartNodeLabelModel distance="4.0"/></y:LabelModel><y:ModelParameter><y:SmartNodeLabelModelParameter labelRatioX="0.0" labelRatioY="0.0" nodeRatioX="0.0" nodeRatioY="0.0" offsetX="0.0" offsetY="0.0" upX="0.0" upY="-1.0"/></y:ModelParameter></y:NodeLabel>
          <y:Shape type="ellipse"/>
        </y:ShapeNode>
      </data>
    </node>
    <node id="n304">
      <data key="d3" xml:space="preserve"><![CDATA[MYO18A]]></data>
      <data key="d4" xml:space="preserve"><![CDATA[Unconventional myosin-XVIIIa]]></data>
      <data key="d5" xml:space="preserve"><![CDATA[source]]></data>
      <data key="d6" xml:space="preserve">3.859687792286308</data>
      <data key="d7" xml:space="preserve">1.7259897521062695</data>
      <data key="d8" xml:space="preserve">true</data>
      <data key="d9" xml:space="preserve">0.02400000000000002</data>
      <data key="d10" xml:space="preserve"><![CDATA[EZR(2) MAPRE1(2) RHOB(2) ADAM17(3) GNAQ(3) SHC1(3)]]></data>
      <data key="d11" xml:space="preserve"/>
      <data key="d12" xml:space="preserve"/>
      <data key="d15" xml:space="preserve">1.0466594955650552E-94</data>
      <data key="d16" xml:space="preserve">-0.7448594926961977</data>
      <data key="d17" xml:space="preserve">-0.7448594926961977</data>
      <data key="d18" xml:space="preserve">98</data>
      <data key="d19" xml:space="preserve">0.0170405729136922</data>
      <data key="d20" xml:space="preserve">1.0</data>
      <data key="d21" xml:space="preserve">-558.5809610759494</data>
      <data key="d22" xml:space="preserve">-335.71886299776315</data>
      <data key="d25">
        <y:ShapeNode>
          <y:Geometry height="40.0" width="40.0" x="-581.9675842284202" y="-359.34193258686"/>
          <y:Fill color="#99FF99" transparent="false"/>
          <y:BorderStyle color="#3399FF" raised="false" type="line" width="3.0"/>
          <y:NodeLabel alignment="center" autoSizePolicy="content" fontFamily="Arial" fontSize="10" fontStyle="bold" hasBackgroundColor="false" hasLineColor="false" height="15.171875" horizontalTextPosition="center" iconTextGap="4" modelName="custom" textColor="#000000" verticalTextPosition="bottom" visible="true" width="45.123046875" x="-2.5615234375" xml:space="preserve" y="12.4140625">MYO18A<y:LabelModel><y:SmartNodeLabelModel distance="4.0"/></y:LabelModel><y:ModelParameter><y:SmartNodeLabelModelParameter labelRatioX="0.0" labelRatioY="0.0" nodeRatioX="0.0" nodeRatioY="0.0" offsetX="0.0" offsetY="0.0" upX="0.0" upY="-1.0"/></y:ModelParameter></y:NodeLabel>
          <y:Shape type="ellipse"/>
        </y:ShapeNode>
      </data>
    </node>
    <node id="n305">
      <data key="d3" xml:space="preserve"><![CDATA[PCIF1]]></data>
      <data key="d4" xml:space="preserve"><![CDATA[mRNA (2'-O-methyladenosine-N(6)-)-methyltransferase]]></data>
      <data key="d5" xml:space="preserve"><![CDATA[source]]></data>
      <data key="d6" xml:space="preserve">4.989258172042852</data>
      <data key="d7" xml:space="preserve">2.0264504446318696</data>
      <data key="d8" xml:space="preserve">true</data>
      <data key="d9" xml:space="preserve">0.009000000000000008</data>
      <data key="d10" xml:space="preserve"><![CDATA[FGFR1(2) GABARAPL2(2) HLA-A(2) HLA-C(2) LDLR(2) NBR1(2) RAB2B(2) RAB32(2) RAB7A(2) RHEB(2) SNX17(2) TAX1BP1(2) TNIP1(2) VAMP2(2) VPS18(2) VPS26A(2) VPS39(2) ACVR1(3) ATP6AP1(3) ATP6V1B1(3) ATP6V1B2(3) ATP8B1(3) B2M(3) BMPR1A(3) BMPR1B(3) CD44(3) CLIP1(3) CYB5A(3) EEF1A2(3) EPHA7(3) EPHB1(3) EPHB2(3) EPHB3(3) EPHB4(3) EZR(3) FGFR2(3) FGFR3(3) FGFR4(3) FKBP1A(3) FLRT3(3) GLO1(3) GNAQ(3) GOLGB1(3) GPI(3) GSK3A(3) HINT1(3) HLA-E(3) HLA-G(3) HSP90AB4P(3) IDH1(3) IGF2R(3) ITCH(3) ITGA6(3) KIAA0319(3) LSR(3) MAPRE1(3) MET(3) MSN(3) NAPA(3) NAPB(3) NAPG(3) NDRG1(3) NEDD1(3) NOTCH1(3) PGM1(3) PRKCSH(3) PTPN11(3) PTPRA(3) PTPRS(3) RAB13(3) RAB14(3) RAB1A(3) RAB21(3) RAB22A(3) RAB2A(3) RAB31(3) RAB5A(3) RAB8A(3) RAB9A(3) RAB9B(3) RHOB(3) SCARB1(3) SHC1(3) SNAP25(3) SNX1(3) SNX2(3) SNX27(3) STAM2(3) STUB1(3) STX12(3) STX4(3) STX6(3) STX7(3) STXBP3(3) TGFBR1(3) TGFBR2(3) TGOLN2(3) TMEM30A(3) TMEM30B(3) TNFRSF10D(3) TNFRSF1A(3) TOR1A(3) TREX1(3) UBQLN1(3) VAMP3(3) VAMP7(3) VPS11(3) VPS16(3) VPS41(3) VPS45(3) WWP2(3) ACVR1B(4) ACVR2A(4) ADAM17(4) AXL(4) BMPR2(4) CLU(4) EIF2A(4) PTPRJ(4) UCHL1(4) WWP1(4)]]></data>
      <data key="d11" xml:space="preserve"/>
      <data key="d12" xml:space="preserve"/>
      <data key="d15" xml:space="preserve">5.517239208337078E-21</data>
      <data key="d16" xml:space="preserve">-1.2446348553648192</data>
      <data key="d17" xml:space="preserve">-1.2446348553648192</data>
      <data key="d18" xml:space="preserve">100</data>
      <data key="d19" xml:space="preserve">0.0170405729136922</data>
      <data key="d20" xml:space="preserve">1.0</data>
      <data key="d21" xml:space="preserve">137.13831648315443</data>
      <data key="d22" xml:space="preserve">-94.75371362183337</data>
      <data key="d25">
        <y:ShapeNode>
          <y:Geometry height="40.0" width="40.0" x="104.71314892031724" y="-108.24880216971073"/>
          <y:Fill color="#99FF99" transparent="false"/>
          <y:BorderStyle color="#3399FF" raised="false" type="line" width="3.0"/>
          <y:NodeLabel alignment="center" autoSizePolicy="content" fontFamily="Arial" fontSize="10" fontStyle="bold" hasBackgroundColor="false" hasLineColor="false" height="15.171875" horizontalTextPosition="center" iconTextGap="4" modelName="custom" textColor="#000000" verticalTextPosition="bottom" visible="true" width="32.33984375" x="3.830078125" xml:space="preserve" y="12.4140625">PCIF1<y:LabelModel><y:SmartNodeLabelModel distance="4.0"/></y:LabelModel><y:ModelParameter><y:SmartNodeLabelModelParameter labelRatioX="0.0" labelRatioY="0.0" nodeRatioX="0.0" nodeRatioY="0.0" offsetX="0.0" offsetY="0.0" upX="0.0" upY="-1.0"/></y:ModelParameter></y:NodeLabel>
          <y:Shape type="ellipse"/>
        </y:ShapeNode>
      </data>
    </node>
    <node id="n306">
      <data key="d3" xml:space="preserve"><![CDATA[CFDP1]]></data>
      <data key="d4" xml:space="preserve"><![CDATA[Craniofacial development protein 1]]></data>
      <data key="d5" xml:space="preserve"><![CDATA[source]]></data>
      <data key="d6" xml:space="preserve">3.691469834573879</data>
      <data key="d7" xml:space="preserve">1.4922947637861494</data>
      <data key="d8" xml:space="preserve">true</data>
      <data key="d9" xml:space="preserve">0.01200000000000001</data>
      <data key="d10" xml:space="preserve"><![CDATA[GNAQ(3) SHC1(3)]]></data>
      <data key="d11" xml:space="preserve"/>
      <data key="d12" xml:space="preserve"/>
      <data key="d15" xml:space="preserve">8.535324525141701E-14</data>
      <data key="d16" xml:space="preserve">-1.0427101519391684</data>
      <data key="d17" xml:space="preserve">-1.0427101519391684</data>
      <data key="d18" xml:space="preserve">103</data>
      <data key="d19" xml:space="preserve">0.0170405729136922</data>
      <data key="d20" xml:space="preserve">1.0</data>
      <data key="d21" xml:space="preserve">-318.56611264009575</data>
      <data key="d22" xml:space="preserve">-342.5988721693036</data>
      <data key="d25">
        <y:ShapeNode>
          <y:Geometry height="40.0" width="40.0" x="-342.4503566890758" y="-368.92386106989983"/>
          <y:Fill color="#99FF99" transparent="false"/>
          <y:BorderStyle color="#3399FF" raised="false" type="line" width="3.0"/>
          <y:NodeLabel alignment="center" autoSizePolicy="content" fontFamily="Arial" fontSize="10" fontStyle="bold" hasBackgroundColor="false" hasLineColor="false" height="15.171875" horizontalTextPosition="center" iconTextGap="4" modelName="custom" textColor="#000000" verticalTextPosition="bottom" visible="true" width="36.783203125" x="1.6083984375" xml:space="preserve" y="12.4140625">CFDP1<y:LabelModel><y:SmartNodeLabelModel distance="4.0"/></y:LabelModel><y:ModelParameter><y:SmartNodeLabelModelParameter labelRatioX="0.0" labelRatioY="0.0" nodeRatioX="0.0" nodeRatioY="0.0" offsetX="0.0" offsetY="0.0" upX="0.0" upY="-1.0"/></y:ModelParameter></y:NodeLabel>
          <y:Shape type="ellipse"/>
        </y:ShapeNode>
      </data>
    </node>
    <node id="n307">
      <data key="d3" xml:space="preserve"><![CDATA[TBCD]]></data>
      <data key="d4" xml:space="preserve"><![CDATA[Tubulin-specific chaperone D]]></data>
      <data key="d5" xml:space="preserve"><![CDATA[source]]></data>
      <data key="d6" xml:space="preserve">4.484988534623653</data>
      <data key="d7" xml:space="preserve">1.907222761750377</data>
      <data key="d8" xml:space="preserve">true</data>
      <data key="d9" xml:space="preserve">0.019000000000000017</data>
      <data key="d10" xml:space="preserve"><![CDATA[TBCE(1) FGFR1(2) GABARAPL2(2) HLA-A(2) HLA-C(2) LDLR(2) NBR1(2) RAB2B(2) RAB32(2) RAB7A(2) RHEB(2) SNX17(2) TAX1BP1(2) TBCB(2) TNIP1(2) VAMP2(2) VPS18(2) VPS26A(2) VPS39(2) ACVR1(3) ATP6AP1(3) ATP6V1B1(3) ATP6V1B2(3) ATP8B1(3) B2M(3) BMPR1A(3) BMPR1B(3) CD44(3) CLIP1(3) CYB5A(3) EEF1A2(3) EPHA7(3) EPHB1(3) EPHB2(3) EPHB3(3) EPHB4(3) EZR(3) FGFR2(3) FGFR3(3) FGFR4(3) FKBP1A(3) FLRT3(3) GLO1(3) GOLGB1(3) GPI(3) GSK3A(3) HINT1(3) HLA-E(3) HLA-G(3) HSP90AB4P(3) IDH1(3) IGF2R(3) ITCH(3) ITGA6(3) KIAA0319(3) LSR(3) MAPRE1(3) MET(3) MSN(3) NAPA(3) NAPB(3) NAPG(3) NDRG1(3) NEDD1(3) NOTCH1(3) PGM1(3) PRKCSH(3) PTPN11(3) PTPRA(3) PTPRS(3) RAB13(3) RAB14(3) RAB1A(3) RAB21(3) RAB22A(3) RAB2A(3) RAB31(3) RAB5A(3) RAB8A(3) RAB9A(3) RAB9B(3) RHOB(3) SCARB1(3) SHC1(3) SNAP25(3) SNX1(3) SNX2(3) SNX27(3) STAM2(3) STUB1(3) STX12(3) STX4(3) STX6(3) STX7(3) STXBP3(3) TGFBR1(3) TGFBR2(3) TGOLN2(3) TMEM30A(3) TMEM30B(3) TNFRSF10D(3) TNFRSF1A(3) TOR1A(3) TREX1(3) UBQLN1(3) VAMP3(3) VAMP7(3) VPS11(3) VPS16(3) VPS41(3) VPS45(3) WWP2(3) ACVR1B(4) ACVR2A(4) ADAM17(4) AXL(4) BMPR2(4) CLU(4) EIF2A(4) GNAQ(4) PTPRJ(4) UCHL1(4) WWP1(4)]]></data>
      <data key="d11" xml:space="preserve"/>
      <data key="d12" xml:space="preserve"/>
      <data key="d15" xml:space="preserve">3.448508412434263E-24</data>
      <data key="d16" xml:space="preserve">1.005756107785281</data>
      <data key="d17" xml:space="preserve">1.005756107785281</data>
      <data key="d18" xml:space="preserve">104</data>
      <data key="d19" xml:space="preserve">0.0170405729136922</data>
      <data key="d20" xml:space="preserve">1.0</data>
      <data key="d21" xml:space="preserve">-716.8311855004948</data>
      <data key="d22" xml:space="preserve">1018.5126751783831</data>
      <data key="d25">
        <y:ShapeNode>
          <y:Geometry height="40.0" width="40.0" x="-740.2046930482389" y="1005.481361561682"/>
          <y:Fill color="#99FF99" transparent="false"/>
          <y:BorderStyle color="#CC3300" raised="false" type="line" width="3.0"/>
          <y:NodeLabel alignment="center" autoSizePolicy="content" fontFamily="Arial" fontSize="10" fontStyle="bold" hasBackgroundColor="false" hasLineColor="false" height="15.171875" horizontalTextPosition="center" iconTextGap="4" modelName="custom" textColor="#000000" verticalTextPosition="bottom" visible="true" width="31.7734375" x="4.11328125" xml:space="preserve" y="12.4140625">TBCD<y:LabelModel><y:SmartNodeLabelModel distance="4.0"/></y:LabelModel><y:ModelParameter><y:SmartNodeLabelModelParameter labelRatioX="0.0" labelRatioY="0.0" nodeRatioX="0.0" nodeRatioY="0.0" offsetX="0.0" offsetY="0.0" upX="0.0" upY="-1.0"/></y:ModelParameter></y:NodeLabel>
          <y:Shape type="ellipse"/>
        </y:ShapeNode>
      </data>
    </node>
    <node id="n308">
      <data key="d3" xml:space="preserve"><![CDATA[TBCE]]></data>
      <data key="d4" xml:space="preserve"><![CDATA[Tubulin-specific chaperone E]]></data>
      <data key="d5" xml:space="preserve"><![CDATA[source/sink]]></data>
      <data key="d6" xml:space="preserve">4.588518841382035</data>
      <data key="d7" xml:space="preserve">1.949747899807231</data>
      <data key="d8" xml:space="preserve">true</data>
      <data key="d9" xml:space="preserve">0.025000000000000022</data>
      <data key="d10" xml:space="preserve"><![CDATA[TBCE(1) FGFR1(2) GABARAPL2(2) HLA-A(2) HLA-C(2) LDLR(2) NBR1(2) RAB2B(2) RAB32(2) RAB7A(2) RHEB(2) SNX17(2) TAX1BP1(2) TBCB(2) TNIP1(2) VAMP2(2) VPS18(2) VPS26A(2) VPS39(2) ACVR1(3) ATP6AP1(3) ATP6V1B1(3) ATP6V1B2(3) ATP8B1(3) B2M(3) BMPR1A(3) BMPR1B(3) CD44(3) CLIP1(3) CYB5A(3) EEF1A2(3) EPHA7(3) EPHB1(3) EPHB2(3) EPHB3(3) EPHB4(3) EZR(3) FGFR2(3) FGFR3(3) FGFR4(3) FKBP1A(3) FLRT3(3) GLO1(3) GOLGB1(3) GPI(3) GSK3A(3) HINT1(3) HLA-E(3) HLA-G(3) HSP90AB4P(3) IDH1(3) IGF2R(3) ITCH(3) ITGA6(3) KIAA0319(3) LSR(3) MAPRE1(3) MET(3) MSN(3) NAPA(3) NAPB(3) NAPG(3) NDRG1(3) NEDD1(3) NOTCH1(3) PGM1(3) PRKCSH(3) PTPN11(3) PTPRA(3) PTPRS(3) RAB13(3) RAB14(3) RAB1A(3) RAB21(3) RAB22A(3) RAB2A(3) RAB31(3) RAB5A(3) RAB8A(3) RAB9A(3) RAB9B(3) RHOB(3) SCARB1(3) SHC1(3) SNAP25(3) SNX1(3) SNX2(3) SNX27(3) STAM2(3) STUB1(3) STX12(3) STX4(3) STX6(3) STX7(3) STXBP3(3) TGFBR1(3) TGFBR2(3) TGOLN2(3) TMEM30A(3) TMEM30B(3) TNFRSF10D(3) TNFRSF1A(3) TOR1A(3) TREX1(3) UBQLN1(3) VAMP3(3) VAMP7(3) VPS11(3) VPS16(3) VPS41(3) VPS45(3) WWP2(3) ACVR1B(4) ACVR2A(4) ADAM17(4) AXL(4) BMPR2(4) CLU(4) EIF2A(4) GNAQ(4) PTPRJ(4) UCHL1(4) WWP1(4)]]></data>
      <data key="d11" xml:space="preserve"><![CDATA[TBCD(1) TBCE(1)]]></data>
      <data key="d12" xml:space="preserve"/>
      <data key="d13" xml:space="preserve">1.383027223795254E-4</data>
      <data key="d14" xml:space="preserve">7.423288752857961</data>
      <data key="d15" xml:space="preserve">3.826947549251474E-23</data>
      <data key="d16" xml:space="preserve">1.0527252578858963</data>
      <data key="d17" xml:space="preserve">1.0527252578858963</data>
      <data key="d18" xml:space="preserve">104</data>
      <data key="d19" xml:space="preserve">0.0170405729136922</data>
      <data key="d20" xml:space="preserve">1.0</data>
      <data key="d21" xml:space="preserve">-721.4443114290474</data>
      <data key="d22" xml:space="preserve">1050.8624101618248</data>
      <data key="d25">
        <y:ShapeNode>
          <y:Geometry height="40.0" width="40.0" x="-745.5088758144149" y="1048.2494487963238"/>
          <y:Fill color="#C0C0C0" transparent="false"/>
          <y:BorderStyle color="#CC3300" raised="false" type="line" width="3.0"/>
          <y:NodeLabel alignment="center" autoSizePolicy="content" fontFamily="Arial" fontSize="10" fontStyle="bold" hasBackgroundColor="false" hasLineColor="false" height="15.171875" horizontalTextPosition="center" iconTextGap="4" modelName="custom" textColor="#000000" verticalTextPosition="bottom" visible="true" width="31.2216796875" x="4.38916015625" xml:space="preserve" y="12.4140625">TBCE<y:LabelModel><y:SmartNodeLabelModel distance="4.0"/></y:LabelModel><y:ModelParameter><y:SmartNodeLabelModelParameter labelRatioX="0.0" labelRatioY="0.0" nodeRatioX="0.0" nodeRatioY="0.0" offsetX="0.0" offsetY="0.0" upX="0.0" upY="-1.0"/></y:ModelParameter></y:NodeLabel>
          <y:Shape type="ellipse"/>
        </y:ShapeNode>
      </data>
    </node>
    <node id="n309">
      <data key="d3" xml:space="preserve"><![CDATA[BUD13]]></data>
      <data key="d4" xml:space="preserve"><![CDATA[BUD13 homolog]]></data>
      <data key="d5" xml:space="preserve"><![CDATA[source]]></data>
      <data key="d6" xml:space="preserve">2.137573173035148</data>
      <data key="d7" xml:space="preserve">1.1292054318688394</data>
      <data key="d8" xml:space="preserve">true</data>
      <data key="d9" xml:space="preserve">0.02200000000000002</data>
      <data key="d10" xml:space="preserve"><![CDATA[FGFR1(2) GABARAPL2(2) HLA-A(2) HLA-C(2) LDLR(2) NBR1(2) RAB2B(2) RAB32(2) RAB7A(2) RHEB(2) SNX17(2) TAX1BP1(2) TNIP1(2) VAMP2(2) VPS18(2) VPS26A(2) VPS39(2) ACVR1(3) ATP6AP1(3) ATP6V1B1(3) ATP6V1B2(3) ATP8B1(3) B2M(3) BMPR1A(3) BMPR1B(3) CD44(3) CLIP1(3) CYB5A(3) EEF1A2(3) EPHA7(3) EPHB1(3) EPHB2(3) EPHB3(3) EPHB4(3) EZR(3) FGFR2(3) FGFR3(3) FGFR4(3) FKBP1A(3) FLRT3(3) GLO1(3) GOLGB1(3) GPI(3) GSK3A(3) HINT1(3) HLA-E(3) HLA-G(3) HSP90AB4P(3) IDH1(3) IGF2R(3) ITCH(3) ITGA6(3) KIAA0319(3) LSR(3) MAPRE1(3) MET(3) MSN(3) NAPA(3) NAPB(3) NAPG(3) NDRG1(3) NEDD1(3) NOTCH1(3) PGM1(3) PRKCSH(3) PTPN11(3) PTPRA(3) PTPRS(3) RAB13(3) RAB14(3) RAB1A(3) RAB21(3) RAB22A(3) RAB2A(3) RAB31(3) RAB5A(3) RAB8A(3) RAB9A(3) RAB9B(3) RHOB(3) SCARB1(3) SHC1(3) SNAP25(3) SNX1(3) SNX2(3) SNX27(3) STAM2(3) STUB1(3) STX12(3) STX4(3) STX6(3) STX7(3) STXBP3(3) TGFBR1(3) TGFBR2(3) TGOLN2(3) TMEM30A(3) TMEM30B(3) TNFRSF10D(3) TNFRSF1A(3) TOR1A(3) TREX1(3) UBQLN1(3) VAMP3(3) VAMP7(3) VPS11(3) VPS16(3) VPS41(3) VPS45(3) WWP2(3) ACVR1B(4) ACVR2A(4) ADAM17(4) AXL(4) BMPR2(4) CLU(4) EIF2A(4) GNAQ(4) PTPRJ(4) UCHL1(4) WWP1(4)]]></data>
      <data key="d11" xml:space="preserve"/>
      <data key="d12" xml:space="preserve"/>
      <data key="d15" xml:space="preserve">4.946435864361623E-5</data>
      <data key="d16" xml:space="preserve">-1.0612004984674959</data>
      <data key="d17" xml:space="preserve">-1.0612004984674959</data>
      <data key="d18" xml:space="preserve">105</data>
      <data key="d19" xml:space="preserve">0.0170405729136922</data>
      <data key="d20" xml:space="preserve">1.0</data>
      <data key="d21" xml:space="preserve">472.6738193012261</data>
      <data key="d22" xml:space="preserve">-1045.133882451241</data>
      <data key="d25">
        <y:ShapeNode>
          <y:Geometry height="40.0" width="40.0" x="456.91150357456223" y="-1117.6013582994624"/>
          <y:Fill color="#99FF99" transparent="false"/>
          <y:BorderStyle color="#3399FF" raised="false" type="line" width="3.0"/>
          <y:NodeLabel alignment="center" autoSizePolicy="content" fontFamily="Arial" fontSize="10" fontStyle="bold" hasBackgroundColor="false" hasLineColor="false" height="15.171875" horizontalTextPosition="center" iconTextGap="4" modelName="custom" textColor="#000000" verticalTextPosition="bottom" visible="true" width="36.7880859375" x="1.60595703125" xml:space="preserve" y="12.4140625">BUD13<y:LabelModel><y:SmartNodeLabelModel distance="4.0"/></y:LabelModel><y:ModelParameter><y:SmartNodeLabelModelParameter labelRatioX="0.0" labelRatioY="0.0" nodeRatioX="0.0" nodeRatioY="0.0" offsetX="0.0" offsetY="0.0" upX="0.0" upY="-1.0"/></y:ModelParameter></y:NodeLabel>
          <y:Shape type="ellipse"/>
        </y:ShapeNode>
      </data>
    </node>
    <node id="n310">
      <data key="d3" xml:space="preserve"><![CDATA[RBMX2]]></data>
      <data key="d4" xml:space="preserve"><![CDATA[RNA-binding motif protein, X-linked 2]]></data>
      <data key="d5" xml:space="preserve"><![CDATA[source]]></data>
      <data key="d6" xml:space="preserve">3.899042136875115</data>
      <data key="d7" xml:space="preserve">1.881007104335026</data>
      <data key="d8" xml:space="preserve">true</data>
      <data key="d9" xml:space="preserve">0.009000000000000008</data>
      <data key="d10" xml:space="preserve"><![CDATA[FGFR1(2) GABARAPL2(2) HLA-A(2) HLA-C(2) LDLR(2) NBR1(2) RAB2B(2) RAB32(2) RAB7A(2) RHEB(2) SNX17(2) TAX1BP1(2) TNIP1(2) VAMP2(2) VPS18(2) VPS26A(2) VPS39(2) ACVR1(3) ATP6AP1(3) ATP6V1B1(3) ATP6V1B2(3) ATP8B1(3) B2M(3) BMPR1A(3) BMPR1B(3) CD44(3) CLIP1(3) CYB5A(3) EEF1A2(3) EPHA7(3) EPHB1(3) EPHB2(3) EPHB3(3) EPHB4(3) EZR(3) FGFR2(3) FGFR3(3) FGFR4(3) FKBP1A(3) FLRT3(3) GLO1(3) GOLGB1(3) GPI(3) GSK3A(3) HINT1(3) HLA-E(3) HLA-G(3) HSP90AB4P(3) IDH1(3) IGF2R(3) ITCH(3) ITGA6(3) KIAA0319(3) LSR(3) MAPRE1(3) MET(3) MSN(3) NAPA(3) NAPB(3) NAPG(3) NDRG1(3) NEDD1(3) NOTCH1(3) PGM1(3) PRKCSH(3) PTPN11(3) PTPRA(3) PTPRS(3) RAB13(3) RAB14(3) RAB1A(3) RAB21(3) RAB22A(3) RAB2A(3) RAB31(3) RAB5A(3) RAB8A(3) RAB9A(3) RAB9B(3) RHOB(3) SCARB1(3) SHC1(3) SNAP25(3) SNX1(3) SNX2(3) SNX27(3) STAM2(3) STUB1(3) STX12(3) STX4(3) STX6(3) STX7(3) STXBP3(3) TGFBR1(3) TGFBR2(3) TGOLN2(3) TMEM30A(3) TMEM30B(3) TNFRSF10D(3) TNFRSF1A(3) TOR1A(3) TREX1(3) UBQLN1(3) VAMP3(3) VAMP7(3) VPS11(3) VPS16(3) VPS41(3) VPS45(3) WWP2(3) ACVR1B(4) ACVR2A(4) ADAM17(4) AXL(4) BMPR2(4) CLU(4) EIF2A(4) GNAQ(4) PTPRJ(4) UCHL1(4) WWP1(4)]]></data>
      <data key="d11" xml:space="preserve"/>
      <data key="d12" xml:space="preserve"/>
      <data key="d15" xml:space="preserve">2.836529489058086E-19</data>
      <data key="d16" xml:space="preserve">-0.8196665360680229</data>
      <data key="d17" xml:space="preserve">-0.8196665360680229</data>
      <data key="d18" xml:space="preserve">105</data>
      <data key="d19" xml:space="preserve">0.0170405729136922</data>
      <data key="d20" xml:space="preserve">1.0</data>
      <data key="d21" xml:space="preserve">465.3380665026408</data>
      <data key="d22" xml:space="preserve">-975.0420020222775</data>
      <data key="d25">
        <y:ShapeNode>
          <y:Geometry height="40.0" width="40.0" x="451.7459597439028" y="-1047.3630477784895"/>
          <y:Fill color="#99FF99" transparent="false"/>
          <y:BorderStyle color="#3399FF" raised="false" type="line" width="3.0"/>
          <y:NodeLabel alignment="center" autoSizePolicy="content" fontFamily="Arial" fontSize="10" fontStyle="bold" hasBackgroundColor="false" hasLineColor="false" height="15.171875" horizontalTextPosition="center" iconTextGap="4" modelName="custom" textColor="#000000" verticalTextPosition="bottom" visible="true" width="39.0048828125" x="0.49755859375" xml:space="preserve" y="12.4140625">RBMX2<y:LabelModel><y:SmartNodeLabelModel distance="4.0"/></y:LabelModel><y:ModelParameter><y:SmartNodeLabelModelParameter labelRatioX="0.0" labelRatioY="0.0" nodeRatioX="0.0" nodeRatioY="0.0" offsetX="0.0" offsetY="0.0" upX="0.0" upY="-1.0"/></y:ModelParameter></y:NodeLabel>
          <y:Shape type="ellipse"/>
        </y:ShapeNode>
      </data>
    </node>
    <node id="n311">
      <data key="d3" xml:space="preserve"><![CDATA[ZNF706]]></data>
      <data key="d4" xml:space="preserve"><![CDATA[Zinc finger protein 706]]></data>
      <data key="d5" xml:space="preserve"><![CDATA[source]]></data>
      <data key="d6" xml:space="preserve">2.173682046616606</data>
      <data key="d7" xml:space="preserve">0.877251902686241</data>
      <data key="d8" xml:space="preserve">true</data>
      <data key="d9" xml:space="preserve">0.016000000000000014</data>
      <data key="d10" xml:space="preserve"><![CDATA[GNAQ(3) SHC1(3)]]></data>
      <data key="d11" xml:space="preserve"/>
      <data key="d12" xml:space="preserve"/>
      <data key="d15" xml:space="preserve">2.5934353825913904E-9</data>
      <data key="d16" xml:space="preserve">-0.5502940939409569</data>
      <data key="d17" xml:space="preserve">-0.5502940939409569</data>
      <data key="d18" xml:space="preserve">106</data>
      <data key="d19" xml:space="preserve">0.0170405729136922</data>
      <data key="d20" xml:space="preserve">1.0</data>
      <data key="d21" xml:space="preserve">-296.14786725197985</data>
      <data key="d22" xml:space="preserve">-283.6200799993273</data>
      <data key="d25">
        <y:ShapeNode>
          <y:Geometry height="40.0" width="40.0" x="-318.3440572674365" y="-310.3558342169824"/>
          <y:Fill color="#99FF99" transparent="false"/>
          <y:BorderStyle color="#3399FF" raised="false" type="line" width="3.0"/>
          <y:NodeLabel alignment="center" autoSizePolicy="content" fontFamily="Arial" fontSize="10" fontStyle="bold" hasBackgroundColor="false" hasLineColor="false" height="15.171875" horizontalTextPosition="center" iconTextGap="4" modelName="custom" textColor="#000000" verticalTextPosition="bottom" visible="true" width="40.123046875" x="-0.0615234375" xml:space="preserve" y="12.4140625">ZNF706<y:LabelModel><y:SmartNodeLabelModel distance="4.0"/></y:LabelModel><y:ModelParameter><y:SmartNodeLabelModelParameter labelRatioX="0.0" labelRatioY="0.0" nodeRatioX="0.0" nodeRatioY="0.0" offsetX="0.0" offsetY="0.0" upX="0.0" upY="-1.0"/></y:ModelParameter></y:NodeLabel>
          <y:Shape type="ellipse"/>
        </y:ShapeNode>
      </data>
    </node>
    <node id="n312">
      <data key="d3" xml:space="preserve"><![CDATA[TXNDC5]]></data>
      <data key="d4" xml:space="preserve"><![CDATA[Thioredoxin domain-containing protein 5]]></data>
      <data key="d5" xml:space="preserve"><![CDATA[source]]></data>
      <data key="d6" xml:space="preserve">4.0850955041615595</data>
      <data key="d7" xml:space="preserve">1.7191162050327313</data>
      <data key="d8" xml:space="preserve">true</data>
      <data key="d9" xml:space="preserve">0.02400000000000002</data>
      <data key="d10" xml:space="preserve"><![CDATA[FGFR1(2) GABARAPL2(2) HLA-A(2) HLA-C(2) LDLR(2) NAPA(2) NBR1(2) RAB2B(2) RAB32(2) RAB7A(2) RHEB(2) SNAP25(2) SNX17(2) TAX1BP1(2) TNIP1(2) VAMP2(2) VPS18(2) VPS26A(2) VPS39(2) ACVR1(3) ATP6AP1(3) ATP6V1B1(3) ATP6V1B2(3) ATP8B1(3) B2M(3) BMPR1A(3) BMPR1B(3) CD44(3) CLIP1(3) CYB5A(3) EEF1A2(3) EPHA7(3) EPHB1(3) EPHB2(3) EPHB3(3) EPHB4(3) EZR(3) FGFR2(3) FGFR3(3) FGFR4(3) FKBP1A(3) FLRT3(3) GLO1(3) GNAQ(3) GOLGB1(3) GPI(3) GSK3A(3) HINT1(3) HLA-E(3) HLA-G(3) HSP90AB4P(3) IDH1(3) IGF2R(3) ITCH(3) ITGA6(3) KIAA0319(3) LSR(3) MAPRE1(3) MET(3) MSN(3) NAPB(3) NAPG(3) NDRG1(3) NEDD1(3) NOTCH1(3) PGM1(3) PRKCSH(3) PTPN11(3) PTPRA(3) PTPRS(3) RAB13(3) RAB14(3) RAB1A(3) RAB21(3) RAB22A(3) RAB2A(3) RAB31(3) RAB5A(3) RAB8A(3) RAB9A(3) RAB9B(3) RHOB(3) SCARB1(3) SHC1(3) SNX1(3) SNX2(3) SNX27(3) STAM2(3) STUB1(3) STX12(3) STX4(3) STX6(3) STX7(3) STXBP3(3) TGFBR1(3) TGFBR2(3) TGOLN2(3) TMEM30A(3) TMEM30B(3) TNFRSF10D(3) TNFRSF1A(3) TOR1A(3) TREX1(3) UBQLN1(3) VAMP3(3) VAMP7(3) VPS11(3) VPS16(3) VPS41(3) VPS45(3) WWP2(3) ACVR1B(4) ACVR2A(4) ADAM17(4) AXL(4) BMPR2(4) CLU(4) EIF2A(4) PTPRJ(4) UCHL1(4) WWP1(4)]]></data>
      <data key="d11" xml:space="preserve"/>
      <data key="d12" xml:space="preserve"/>
      <data key="d15" xml:space="preserve">0.0</data>
      <data key="d16" xml:space="preserve">0.8344002639060494</data>
      <data key="d17" xml:space="preserve">0.8344002639060494</data>
      <data key="d18" xml:space="preserve">109</data>
      <data key="d19" xml:space="preserve">0.0170405729136922</data>
      <data key="d20" xml:space="preserve">1.0</data>
      <data key="d21" xml:space="preserve">-62.9866877026685</data>
      <data key="d22" xml:space="preserve">379.9973460470918</data>
      <data key="d25">
        <y:ShapeNode>
          <y:Geometry height="40.0" width="40.0" x="-76.77905092172091" y="356.43549415293944"/>
          <y:Fill color="#99FF99" transparent="false"/>
          <y:BorderStyle color="#CC3300" raised="false" type="line" width="3.0"/>
          <y:NodeLabel alignment="center" autoSizePolicy="content" fontFamily="Arial" fontSize="10" fontStyle="bold" hasBackgroundColor="false" hasLineColor="false" height="15.171875" horizontalTextPosition="center" iconTextGap="4" modelName="custom" textColor="#000000" verticalTextPosition="bottom" visible="true" width="44.0048828125" x="-2.00244140625" xml:space="preserve" y="12.4140625">TXNDC5<y:LabelModel><y:SmartNodeLabelModel distance="4.0"/></y:LabelModel><y:ModelParameter><y:SmartNodeLabelModelParameter labelRatioX="0.0" labelRatioY="0.0" nodeRatioX="0.0" nodeRatioY="0.0" offsetX="0.0" offsetY="0.0" upX="0.0" upY="-1.0"/></y:ModelParameter></y:NodeLabel>
          <y:Shape type="ellipse"/>
        </y:ShapeNode>
      </data>
    </node>
    <node id="n313">
      <data key="d3" xml:space="preserve"><![CDATA[SAMHD1]]></data>
      <data key="d4" xml:space="preserve"><![CDATA[Deoxynucleoside triphosphate triphosphohydrolase SAMHD1]]></data>
      <data key="d5" xml:space="preserve"><![CDATA[source]]></data>
      <data key="d6" xml:space="preserve">5.241982819619978</data>
      <data key="d7" xml:space="preserve">2.11910844750025</data>
      <data key="d8" xml:space="preserve">true</data>
      <data key="d9" xml:space="preserve">0.013000000000000012</data>
      <data key="d10" xml:space="preserve"><![CDATA[FGFR1(2) GABARAPL2(2) HLA-A(2) HLA-C(2) LDLR(2) NBR1(2) RAB2B(2) RAB32(2) RAB7A(2) RHEB(2) SNX17(2) TAX1BP1(2) TNIP1(2) VAMP2(2) VPS18(2) VPS26A(2) VPS39(2) ACVR1(3) ATP6AP1(3) ATP6V1B1(3) ATP6V1B2(3) ATP8B1(3) B2M(3) BMPR1A(3) BMPR1B(3) CD44(3) CLIP1(3) CYB5A(3) EEF1A2(3) EPHA7(3) EPHB1(3) EPHB2(3) EPHB3(3) EPHB4(3) EZR(3) FGFR2(3) FGFR3(3) FGFR4(3) FKBP1A(3) FLRT3(3) GLO1(3) GOLGB1(3) GPI(3) GSK3A(3) HINT1(3) HLA-E(3) HLA-G(3) HSP90AB4P(3) IDH1(3) IGF2R(3) ITCH(3) ITGA6(3) KIAA0319(3) LSR(3) MAPRE1(3) MET(3) MSN(3) NAPA(3) NAPB(3) NAPG(3) NDRG1(3) NEDD1(3) NOTCH1(3) PGM1(3) PRKCSH(3) PTPN11(3) PTPRA(3) PTPRS(3) RAB13(3) RAB14(3) RAB1A(3) RAB21(3) RAB22A(3) RAB2A(3) RAB31(3) RAB5A(3) RAB8A(3) RAB9A(3) RAB9B(3) RHOB(3) SCARB1(3) SHC1(3) SNAP25(3) SNX1(3) SNX2(3) SNX27(3) STAM2(3) STUB1(3) STX12(3) STX4(3) STX6(3) STX7(3) STXBP3(3) TGFBR1(3) TGFBR2(3) TGOLN2(3) TMEM30A(3) TMEM30B(3) TNFRSF10D(3) TNFRSF1A(3) TOR1A(3) TREX1(3) UBQLN1(3) VAMP3(3) VAMP7(3) VPS11(3) VPS16(3) VPS41(3) VPS45(3) WWP2(3) ACVR1B(4) ACVR2A(4) ADAM17(4) AXL(4) BMPR2(4) CLU(4) EIF2A(4) GNAQ(4) PTPRJ(4) UCHL1(4) WWP1(4)]]></data>
      <data key="d11" xml:space="preserve"/>
      <data key="d12" xml:space="preserve"/>
      <data key="d15" xml:space="preserve">3.833341756851039E-73</data>
      <data key="d16" xml:space="preserve">-1.3739191940595508</data>
      <data key="d17" xml:space="preserve">-1.3739191940595508</data>
      <data key="d18" xml:space="preserve">110</data>
      <data key="d19" xml:space="preserve">0.0170405729136922</data>
      <data key="d20" xml:space="preserve">1.0</data>
      <data key="d21" xml:space="preserve">722.8318428566905</data>
      <data key="d22" xml:space="preserve">51.899020242951146</data>
      <data key="d25">
        <y:ShapeNode>
          <y:Geometry height="40.0" width="40.0" x="725.8648743363422" y="56.14474000918676"/>
          <y:Fill color="#99FF99" transparent="false"/>
          <y:BorderStyle color="#3399FF" raised="false" type="line" width="3.0"/>
          <y:NodeLabel alignment="center" autoSizePolicy="content" fontFamily="Arial" fontSize="10" fontStyle="bold" hasBackgroundColor="false" hasLineColor="false" height="15.171875" horizontalTextPosition="center" iconTextGap="4" modelName="custom" textColor="#000000" verticalTextPosition="bottom" visible="true" width="46.2265625" x="-3.11328125" xml:space="preserve" y="12.4140625">SAMHD1<y:LabelModel><y:SmartNodeLabelModel distance="4.0"/></y:LabelModel><y:ModelParameter><y:SmartNodeLabelModelParameter labelRatioX="0.0" labelRatioY="0.0" nodeRatioX="0.0" nodeRatioY="0.0" offsetX="0.0" offsetY="0.0" upX="0.0" upY="-1.0"/></y:ModelParameter></y:NodeLabel>
          <y:Shape type="ellipse"/>
        </y:ShapeNode>
      </data>
    </node>
    <node id="n314">
      <data key="d3" xml:space="preserve"><![CDATA[TOLLIP]]></data>
      <data key="d4" xml:space="preserve"><![CDATA[Toll-interacting protein]]></data>
      <data key="d5" xml:space="preserve"><![CDATA[source]]></data>
      <data key="d6" xml:space="preserve">5.0453406647006105</data>
      <data key="d7" xml:space="preserve">2.1224849276239492</data>
      <data key="d8" xml:space="preserve">true</data>
      <data key="d9" xml:space="preserve">0.025000000000000022</data>
      <data key="d10" xml:space="preserve"><![CDATA[TOM1L1(2) GNAQ(3) SHC1(3)]]></data>
      <data key="d11" xml:space="preserve"/>
      <data key="d12" xml:space="preserve"/>
      <data key="d15" xml:space="preserve">1.6574561658886312E-46</data>
      <data key="d16" xml:space="preserve">1.27277312114408</data>
      <data key="d17" xml:space="preserve">1.27277312114408</data>
      <data key="d18" xml:space="preserve">111</data>
      <data key="d19" xml:space="preserve">0.0170405729136922</data>
      <data key="d20" xml:space="preserve">1.0</data>
      <data key="d21" xml:space="preserve">-694.893523829402</data>
      <data key="d22" xml:space="preserve">-626.5095743788977</data>
      <data key="d25">
        <y:ShapeNode>
          <y:Geometry height="40.0" width="40.0" x="-720.3426132500243" y="-650.2753156390849"/>
          <y:Fill color="#99FF99" transparent="false"/>
          <y:BorderStyle color="#CC3300" raised="false" type="line" width="3.0"/>
          <y:NodeLabel alignment="center" autoSizePolicy="content" fontFamily="Arial" fontSize="10" fontStyle="bold" hasBackgroundColor="false" hasLineColor="false" height="15.171875" horizontalTextPosition="center" iconTextGap="4" modelName="custom" textColor="#000000" verticalTextPosition="bottom" visible="true" width="39.5517578125" x="0.22412109375" xml:space="preserve" y="12.4140625">TOLLIP<y:LabelModel><y:SmartNodeLabelModel distance="4.0"/></y:LabelModel><y:ModelParameter><y:SmartNodeLabelModelParameter labelRatioX="0.0" labelRatioY="0.0" nodeRatioX="0.0" nodeRatioY="0.0" offsetX="0.0" offsetY="0.0" upX="0.0" upY="-1.0"/></y:ModelParameter></y:NodeLabel>
          <y:Shape type="ellipse"/>
        </y:ShapeNode>
      </data>
    </node>
    <node id="n315">
      <data key="d3" xml:space="preserve"><![CDATA[ESPL1]]></data>
      <data key="d4" xml:space="preserve"><![CDATA[Separin]]></data>
      <data key="d5" xml:space="preserve"><![CDATA[source]]></data>
      <data key="d6" xml:space="preserve">8.440140400017066</data>
      <data key="d7" xml:space="preserve">3.391780864481069</data>
      <data key="d8" xml:space="preserve">true</data>
      <data key="d9" xml:space="preserve">0.009000000000000008</data>
      <data key="d10" xml:space="preserve"><![CDATA[CLIP1(2) MAPRE1(2) FGFR1(3) GABARAPL2(3) HLA-A(3) HLA-C(3) LDLR(3) NBR1(3) RAB2B(3) RAB32(3) RAB7A(3) RHEB(3) SNX17(3) TAX1BP1(3) TNIP1(3) VAMP2(3) VPS18(3) VPS26A(3) VPS39(3) ACVR1(4) ATP6AP1(4) ATP6V1B1(4) ATP6V1B2(4) ATP8B1(4) B2M(4) BMPR1A(4) BMPR1B(4) CD44(4) CYB5A(4) EEF1A2(4) EPHA7(4) EPHB1(4) EPHB2(4) EPHB3(4) EPHB4(4) EZR(4) FGFR2(4) FGFR3(4) FGFR4(4) FKBP1A(4) FLRT3(4) GLO1(4) GOLGB1(4) GPI(4) GSK3A(4) HINT1(4) HLA-E(4) HLA-G(4) HSP90AB4P(4) IDH1(4) IGF2R(4) ITCH(4) ITGA6(4) KIAA0319(4) LSR(4) MET(4) MSN(4) NAPA(4) NAPB(4) NAPG(4) NDRG1(4) NEDD1(4) NOTCH1(4) PGM1(4) PRKCSH(4) PTPN11(4) PTPRA(4) PTPRS(4) RAB13(4) RAB14(4) RAB1A(4) RAB21(4) RAB22A(4) RAB2A(4) RAB31(4) RAB5A(4) RAB8A(4) RAB9A(4) RAB9B(4) RHOB(4) SCARB1(4) SHC1(4) SNAP25(4) SNX1(4) SNX2(4) SNX27(4) STAM2(4) STUB1(4) STX12(4) STX4(4) STX6(4) STX7(4) STXBP3(4) TGFBR1(4) TGFBR2(4) TGOLN2(4) TMEM30A(4) TMEM30B(4) TNFRSF10D(4) TNFRSF1A(4) TOR1A(4) TREX1(4) UBQLN1(4) VAMP3(4) VAMP7(4) VPS11(4) VPS16(4) VPS41(4) VPS45(4) WWP2(4) ACVR1B(5) ACVR2A(5) ADAM17(5) AXL(5) BMPR2(5) CLU(5) EIF2A(5) GNAQ(5) PTPRJ(5) UCHL1(5) WWP1(5)]]></data>
      <data key="d11" xml:space="preserve"/>
      <data key="d12" xml:space="preserve"/>
      <data key="d15" xml:space="preserve">9.379345236632428E-134</data>
      <data key="d16" xml:space="preserve">3.561798498600011</data>
      <data key="d17" xml:space="preserve">3.561798498600011</data>
      <data key="d18" xml:space="preserve">112</data>
      <data key="d19" xml:space="preserve">0.0170405729136922</data>
      <data key="d20" xml:space="preserve">1.0</data>
      <data key="d21" xml:space="preserve">-1009.6898764030291</data>
      <data key="d22" xml:space="preserve">-329.5376540365942</data>
      <data key="d25">
        <y:ShapeNode>
          <y:Geometry height="40.0" width="40.0" x="-1045.1692905310906" y="-354.5571460169828"/>
          <y:Fill color="#99FF99" transparent="false"/>
          <y:BorderStyle color="#CC3300" raised="false" type="line" width="3.0"/>
          <y:NodeLabel alignment="center" autoSizePolicy="content" fontFamily="Arial" fontSize="10" fontStyle="bold" hasBackgroundColor="false" hasLineColor="false" height="15.171875" horizontalTextPosition="center" iconTextGap="4" modelName="custom" textColor="#000000" verticalTextPosition="bottom" visible="true" width="35.6796875" x="2.16015625" xml:space="preserve" y="12.4140625">ESPL1<y:LabelModel><y:SmartNodeLabelModel distance="4.0"/></y:LabelModel><y:ModelParameter><y:SmartNodeLabelModelParameter labelRatioX="0.0" labelRatioY="0.0" nodeRatioX="0.0" nodeRatioY="0.0" offsetX="0.0" offsetY="0.0" upX="0.0" upY="-1.0"/></y:ModelParameter></y:NodeLabel>
          <y:Shape type="ellipse"/>
        </y:ShapeNode>
      </data>
    </node>
    <node id="n316">
      <data key="d3" xml:space="preserve"><![CDATA[HDGF]]></data>
      <data key="d4" xml:space="preserve"><![CDATA[Hepatoma-derived growth factor]]></data>
      <data key="d5" xml:space="preserve"><![CDATA[source]]></data>
      <data key="d6" xml:space="preserve">3.6858677708926755</data>
      <data key="d7" xml:space="preserve">1.5520541098309402</data>
      <data key="d8" xml:space="preserve">true</data>
      <data key="d9" xml:space="preserve">0.006000000000000005</data>
      <data key="d10" xml:space="preserve"><![CDATA[FGFR1(2) GABARAPL2(2) HLA-A(2) HLA-C(2) LDLR(2) NBR1(2) RAB2B(2) RAB32(2) RAB7A(2) RHEB(2) SNX17(2) TAX1BP1(2) TNIP1(2) VAMP2(2) VPS18(2) VPS26A(2) VPS39(2) ACVR1(3) ATP6AP1(3) ATP6V1B1(3) ATP6V1B2(3) ATP8B1(3) B2M(3) BMPR1A(3) BMPR1B(3) CD44(3) CLIP1(3) CYB5A(3) EEF1A2(3) EPHA7(3) EPHB1(3) EPHB2(3) EPHB3(3) EPHB4(3) EZR(3) FGFR2(3) FGFR3(3) FGFR4(3) FKBP1A(3) FLRT3(3) GLO1(3) GOLGB1(3) GPI(3) GSK3A(3) HINT1(3) HLA-E(3) HLA-G(3) HSP90AB4P(3) IDH1(3) IGF2R(3) ITCH(3) ITGA6(3) KIAA0319(3) LSR(3) MAPRE1(3) MET(3) MSN(3) NAPA(3) NAPB(3) NAPG(3) NDRG1(3) NEDD1(3) NOTCH1(3) PGM1(3) PRKCSH(3) PTPN11(3) PTPRA(3) PTPRS(3) RAB13(3) RAB14(3) RAB1A(3) RAB21(3) RAB22A(3) RAB2A(3) RAB31(3) RAB5A(3) RAB8A(3) RAB9A(3) RAB9B(3) RHOB(3) SCARB1(3) SHC1(3) SNAP25(3) SNX1(3) SNX2(3) SNX27(3) STAM2(3) STUB1(3) STX12(3) STX4(3) STX6(3) STX7(3) STXBP3(3) TGFBR1(3) TGFBR2(3) TGOLN2(3) TMEM30A(3) TMEM30B(3) TNFRSF10D(3) TNFRSF1A(3) TOR1A(3) TREX1(3) UBQLN1(3) VAMP3(3) VAMP7(3) VPS11(3) VPS16(3) VPS41(3) VPS45(3) WWP2(3) ACVR1B(4) ACVR2A(4) ADAM17(4) AXL(4) BMPR2(4) CLU(4) EIF2A(4) GNAQ(4) PTPRJ(4) UCHL1(4) WWP1(4)]]></data>
      <data key="d11" xml:space="preserve"/>
      <data key="d12" xml:space="preserve"/>
      <data key="d15" xml:space="preserve">2.3245914268096897E-32</data>
      <data key="d16" xml:space="preserve">-0.6792810612252669</data>
      <data key="d17" xml:space="preserve">-0.6792810612252669</data>
      <data key="d18" xml:space="preserve">113</data>
      <data key="d19" xml:space="preserve">0.0170405729136922</data>
      <data key="d20" xml:space="preserve">1.0</data>
      <data key="d21" xml:space="preserve">347.412982981494</data>
      <data key="d22" xml:space="preserve">-1080.8337790115806</data>
      <data key="d25">
        <y:ShapeNode>
          <y:Geometry height="40.0" width="40.0" x="329.7095521283155" y="-1153.1566852156081"/>
          <y:Fill color="#99FF99" transparent="false"/>
          <y:BorderStyle color="#3399FF" raised="false" type="line" width="3.0"/>
          <y:NodeLabel alignment="center" autoSizePolicy="content" fontFamily="Arial" fontSize="10" fontStyle="bold" hasBackgroundColor="false" hasLineColor="false" height="15.171875" horizontalTextPosition="center" iconTextGap="4" modelName="custom" textColor="#000000" verticalTextPosition="bottom" visible="true" width="32.330078125" x="3.8349609375" xml:space="preserve" y="12.4140625">HDGF<y:LabelModel><y:SmartNodeLabelModel distance="4.0"/></y:LabelModel><y:ModelParameter><y:SmartNodeLabelModelParameter labelRatioX="0.0" labelRatioY="0.0" nodeRatioX="0.0" nodeRatioY="0.0" offsetX="0.0" offsetY="0.0" upX="0.0" upY="-1.0"/></y:ModelParameter></y:NodeLabel>
          <y:Shape type="ellipse"/>
        </y:ShapeNode>
      </data>
    </node>
    <node id="n317">
      <data key="d3" xml:space="preserve"><![CDATA[GNPDA1]]></data>
      <data key="d4" xml:space="preserve"><![CDATA[Glucosamine-6-phosphate isomerase 1]]></data>
      <data key="d5" xml:space="preserve"><![CDATA[source]]></data>
      <data key="d6" xml:space="preserve">4.800365858866552</data>
      <data key="d7" xml:space="preserve">2.0814951133132333</data>
      <data key="d8" xml:space="preserve">true</data>
      <data key="d9" xml:space="preserve">0.0050000000000000044</data>
      <data key="d10" xml:space="preserve"><![CDATA[FGFR1(2) GABARAPL2(2) HLA-A(2) HLA-C(2) LDLR(2) NBR1(2) RAB2B(2) RAB32(2) RAB7A(2) RHEB(2) SNX17(2) TAX1BP1(2) TNIP1(2) VAMP2(2) VPS18(2) VPS26A(2) VPS39(2) ACVR1(3) ATP6AP1(3) ATP6V1B1(3) ATP6V1B2(3) ATP8B1(3) B2M(3) BMPR1A(3) BMPR1B(3) CD44(3) CLIP1(3) CYB5A(3) EEF1A2(3) EPHA7(3) EPHB1(3) EPHB2(3) EPHB3(3) EPHB4(3) EZR(3) FGFR2(3) FGFR3(3) FGFR4(3) FKBP1A(3) FLRT3(3) GLO1(3) GOLGB1(3) GPI(3) GSK3A(3) HINT1(3) HLA-E(3) HLA-G(3) HSP90AB4P(3) IDH1(3) IGF2R(3) ITCH(3) ITGA6(3) KIAA0319(3) LSR(3) MAPRE1(3) MET(3) MSN(3) NAPA(3) NAPB(3) NAPG(3) NDRG1(3) NEDD1(3) NOTCH1(3) PGM1(3) PRKCSH(3) PTPN11(3) PTPRA(3) PTPRS(3) RAB13(3) RAB14(3) RAB1A(3) RAB21(3) RAB22A(3) RAB2A(3) RAB31(3) RAB5A(3) RAB8A(3) RAB9A(3) RAB9B(3) RHOB(3) SCARB1(3) SHC1(3) SNAP25(3) SNX1(3) SNX2(3) SNX27(3) STAM2(3) STUB1(3) STX12(3) STX4(3) STX6(3) STX7(3) STXBP3(3) TGFBR1(3) TGFBR2(3) TGOLN2(3) TMEM30A(3) TMEM30B(3) TNFRSF10D(3) TNFRSF1A(3) TOR1A(3) TREX1(3) UBQLN1(3) VAMP3(3) VAMP7(3) VPS11(3) VPS16(3) VPS41(3) VPS45(3) WWP2(3) ACVR1B(4) ACVR2A(4) ADAM17(4) AXL(4) BMPR2(4) CLU(4) EIF2A(4) GNAQ(4) PTPRJ(4) UCHL1(4) WWP1(4)]]></data>
      <data key="d11" xml:space="preserve"/>
      <data key="d12" xml:space="preserve"/>
      <data key="d15" xml:space="preserve">1.0570956318876276E-163</data>
      <data key="d16" xml:space="preserve">1.1521756189485808</data>
      <data key="d17" xml:space="preserve">1.1521756189485808</data>
      <data key="d18" xml:space="preserve">115</data>
      <data key="d19" xml:space="preserve">0.0170405729136922</data>
      <data key="d20" xml:space="preserve">1.0</data>
      <data key="d21" xml:space="preserve">881.3609282113864</data>
      <data key="d22" xml:space="preserve">-115.90405027294554</data>
      <data key="d25">
        <y:ShapeNode>
          <y:Geometry height="40.0" width="40.0" x="886.9276635438187" y="-126.02211423328937"/>
          <y:Fill color="#99FF99" transparent="false"/>
          <y:BorderStyle color="#CC3300" raised="false" type="line" width="3.0"/>
          <y:NodeLabel alignment="center" autoSizePolicy="content" fontFamily="Arial" fontSize="10" fontStyle="bold" hasBackgroundColor="false" hasLineColor="false" height="15.171875" horizontalTextPosition="center" iconTextGap="4" modelName="custom" textColor="#000000" verticalTextPosition="bottom" visible="true" width="45.6748046875" x="-2.83740234375" xml:space="preserve" y="12.4140625">GNPDA1<y:LabelModel><y:SmartNodeLabelModel distance="4.0"/></y:LabelModel><y:ModelParameter><y:SmartNodeLabelModelParameter labelRatioX="0.0" labelRatioY="0.0" nodeRatioX="0.0" nodeRatioY="0.0" offsetX="0.0" offsetY="0.0" upX="0.0" upY="-1.0"/></y:ModelParameter></y:NodeLabel>
          <y:Shape type="ellipse"/>
        </y:ShapeNode>
      </data>
    </node>
    <node id="n318">
      <data key="d3" xml:space="preserve"><![CDATA[EIF2B5]]></data>
      <data key="d4" xml:space="preserve"><![CDATA[Translation initiation factor eIF-2B subunit epsilon]]></data>
      <data key="d5" xml:space="preserve"><![CDATA[source]]></data>
      <data key="d6" xml:space="preserve">4.495845598561039</data>
      <data key="d7" xml:space="preserve">1.871087541089797</data>
      <data key="d8" xml:space="preserve">true</data>
      <data key="d9" xml:space="preserve">0.015000000000000013</data>
      <data key="d10" xml:space="preserve"><![CDATA[GSK3A(2) FGFR1(3) GABARAPL2(3) HLA-A(3) HLA-C(3) LDLR(3) NBR1(3) RAB2B(3) RAB32(3) RAB7A(3) RHEB(3) SNX17(3) TAX1BP1(3) TNIP1(3) VAMP2(3) VPS18(3) VPS26A(3) VPS39(3) ACVR1(4) ATP6AP1(4) ATP6V1B1(4) ATP6V1B2(4) ATP8B1(4) B2M(4) BMPR1A(4) BMPR1B(4) CD44(4) CLIP1(4) CYB5A(4) EEF1A2(4) EPHA7(4) EPHB1(4) EPHB2(4) EPHB3(4) EPHB4(4) EZR(4) FGFR2(4) FGFR3(4) FGFR4(4) FKBP1A(4) FLRT3(4) GLO1(4) GOLGB1(4) GPI(4) HINT1(4) HLA-E(4) HLA-G(4) HSP90AB4P(4) IDH1(4) IGF2R(4) ITCH(4) ITGA6(4) KIAA0319(4) LSR(4) MAPRE1(4) MET(4) MSN(4) NAPA(4) NAPB(4) NAPG(4) NDRG1(4) NEDD1(4) NOTCH1(4) PGM1(4) PRKCSH(4) PTPN11(4) PTPRA(4) PTPRS(4) RAB13(4) RAB14(4) RAB1A(4) RAB21(4) RAB22A(4) RAB2A(4) RAB31(4) RAB5A(4) RAB8A(4) RAB9A(4) RAB9B(4) RHOB(4) SCARB1(4) SHC1(4) SNAP25(4) SNX1(4) SNX2(4) SNX27(4) STAM2(4) STUB1(4) STX12(4) STX4(4) STX6(4) STX7(4) STXBP3(4) TGFBR1(4) TGFBR2(4) TGOLN2(4) TMEM30A(4) TMEM30B(4) TNFRSF10D(4) TNFRSF1A(4) TOR1A(4) TREX1(4) UBQLN1(4) VAMP3(4) VAMP7(4) VPS11(4) VPS16(4) VPS41(4) VPS45(4) WWP2(4) ACVR1B(5) ACVR2A(5) ADAM17(5) AXL(5) BMPR2(5) CLU(5) EIF2A(5) GNAQ(5) PTPRJ(5) UCHL1(5) WWP1(5)]]></data>
      <data key="d11" xml:space="preserve"/>
      <data key="d12" xml:space="preserve"/>
      <data key="d15" xml:space="preserve">1.804878500843819E-58</data>
      <data key="d16" xml:space="preserve">-1.0106313823050335</data>
      <data key="d17" xml:space="preserve">-1.0106313823050335</data>
      <data key="d18" xml:space="preserve">117</data>
      <data key="d19" xml:space="preserve">0.0170405729136922</data>
      <data key="d20" xml:space="preserve">1.0</data>
      <data key="d21" xml:space="preserve">618.0883483204254</data>
      <data key="d22" xml:space="preserve">270.4012317510616</data>
      <data key="d25">
        <y:ShapeNode>
          <y:Geometry height="40.0" width="40.0" x="609.1629124424175" y="264.2299891587376"/>
          <y:Fill color="#99FF99" transparent="false"/>
          <y:BorderStyle color="#3399FF" raised="false" type="line" width="3.0"/>
          <y:NodeLabel alignment="center" autoSizePolicy="content" fontFamily="Arial" fontSize="10" fontStyle="bold" hasBackgroundColor="false" hasLineColor="false" height="15.171875" horizontalTextPosition="center" iconTextGap="4" modelName="custom" textColor="#000000" verticalTextPosition="bottom" visible="true" width="37.9013671875" x="1.04931640625" xml:space="preserve" y="12.4140625">EIF2B5<y:LabelModel><y:SmartNodeLabelModel distance="4.0"/></y:LabelModel><y:ModelParameter><y:SmartNodeLabelModelParameter labelRatioX="0.0" labelRatioY="0.0" nodeRatioX="0.0" nodeRatioY="0.0" offsetX="0.0" offsetY="0.0" upX="0.0" upY="-1.0"/></y:ModelParameter></y:NodeLabel>
          <y:Shape type="ellipse"/>
        </y:ShapeNode>
      </data>
    </node>
    <node id="n319">
      <data key="d3" xml:space="preserve"><![CDATA[WDHD1]]></data>
      <data key="d4" xml:space="preserve"><![CDATA[WD repeat and HMG-box DNA-binding protein 1]]></data>
      <data key="d5" xml:space="preserve"><![CDATA[source]]></data>
      <data key="d6" xml:space="preserve">4.10912262576723</data>
      <data key="d7" xml:space="preserve">1.6656971659280027</data>
      <data key="d8" xml:space="preserve">true</data>
      <data key="d9" xml:space="preserve">0.019000000000000017</data>
      <data key="d10" xml:space="preserve"><![CDATA[FGFR1(2) GABARAPL2(2) HLA-A(2) HLA-C(2) LDLR(2) NBR1(2) RAB2B(2) RAB32(2) RAB7A(2) RHEB(2) SNX17(2) TAX1BP1(2) TNIP1(2) VAMP2(2) VPS18(2) VPS26A(2) VPS39(2) ACVR1(3) ATP6AP1(3) ATP6V1B1(3) ATP6V1B2(3) ATP8B1(3) B2M(3) BMPR1A(3) BMPR1B(3) CD44(3) CLIP1(3) CYB5A(3) EEF1A2(3) EPHA7(3) EPHB1(3) EPHB2(3) EPHB3(3) EPHB4(3) EZR(3) FGFR2(3) FGFR3(3) FGFR4(3) FKBP1A(3) FLRT3(3) GLO1(3) GOLGB1(3) GPI(3) GSK3A(3) HINT1(3) HLA-E(3) HLA-G(3) HSP90AB4P(3) IDH1(3) IGF2R(3) ITCH(3) ITGA6(3) KIAA0319(3) LSR(3) MAPRE1(3) MET(3) MSN(3) NAPA(3) NAPB(3) NAPG(3) NDRG1(3) NEDD1(3) NOTCH1(3) PGM1(3) PRKCSH(3) PTPN11(3) PTPRA(3) PTPRS(3) RAB13(3) RAB14(3) RAB1A(3) RAB21(3) RAB22A(3) RAB2A(3) RAB31(3) RAB5A(3) RAB8A(3) RAB9A(3) RAB9B(3) RHOB(3) SCARB1(3) SHC1(3) SNAP25(3) SNX1(3) SNX2(3) SNX27(3) STAM2(3) STUB1(3) STX12(3) STX4(3) STX6(3) STX7(3) STXBP3(3) TGFBR1(3) TGFBR2(3) TGOLN2(3) TMEM30A(3) TMEM30B(3) TNFRSF10D(3) TNFRSF1A(3) TOR1A(3) TREX1(3) UBQLN1(3) VAMP3(3) VAMP7(3) VPS11(3) VPS16(3) VPS41(3) VPS45(3) WWP2(3) ACVR1B(4) ACVR2A(4) ADAM17(4) AXL(4) BMPR2(4) CLU(4) EIF2A(4) GNAQ(4) PTPRJ(4) UCHL1(4) WWP1(4)]]></data>
      <data key="d11" xml:space="preserve"/>
      <data key="d12" xml:space="preserve"/>
      <data key="d15" xml:space="preserve">1.6412659830655357E-21</data>
      <data key="d16" xml:space="preserve">-0.8442444376796087</data>
      <data key="d17" xml:space="preserve">-0.8442444376796087</data>
      <data key="d18" xml:space="preserve">121</data>
      <data key="d19" xml:space="preserve">0.0170405729136922</data>
      <data key="d20" xml:space="preserve">1.0</data>
      <data key="d21" xml:space="preserve">857.9739554764672</data>
      <data key="d22" xml:space="preserve">42.0525623985976</data>
      <data key="d25">
        <y:ShapeNode>
          <y:Geometry height="40.0" width="40.0" x="859.8860803818666" y="35.10127933069733"/>
          <y:Fill color="#99FF99" transparent="false"/>
          <y:BorderStyle color="#3399FF" raised="false" type="line" width="3.0"/>
          <y:NodeLabel alignment="center" autoSizePolicy="content" fontFamily="Arial" fontSize="10" fontStyle="bold" hasBackgroundColor="false" hasLineColor="false" height="15.171875" horizontalTextPosition="center" iconTextGap="4" modelName="custom" textColor="#000000" verticalTextPosition="bottom" visible="true" width="40.6650390625" x="-0.33251953125" xml:space="preserve" y="12.4140625">WDHD1<y:LabelModel><y:SmartNodeLabelModel distance="4.0"/></y:LabelModel><y:ModelParameter><y:SmartNodeLabelModelParameter labelRatioX="0.0" labelRatioY="0.0" nodeRatioX="0.0" nodeRatioY="0.0" offsetX="0.0" offsetY="0.0" upX="0.0" upY="-1.0"/></y:ModelParameter></y:NodeLabel>
          <y:Shape type="ellipse"/>
        </y:ShapeNode>
      </data>
    </node>
    <node id="n320">
      <data key="d3" xml:space="preserve"><![CDATA[PI4K2A]]></data>
      <data key="d4" xml:space="preserve"><![CDATA[Phosphatidylinositol 4-kinase type 2-alpha]]></data>
      <data key="d5" xml:space="preserve"><![CDATA[source/sink]]></data>
      <data key="d6" xml:space="preserve">4.013429401252622</data>
      <data key="d7" xml:space="preserve">1.6623586263671408</data>
      <data key="d8" xml:space="preserve">false</data>
      <data key="d9" xml:space="preserve">0.051000000000000045</data>
      <data key="d10" xml:space="preserve"><![CDATA[PI4K2A(1) PIP4P2(2)]]></data>
      <data key="d11" xml:space="preserve"><![CDATA[PI4K2A(1)]]></data>
      <data key="d12" xml:space="preserve"/>
      <data key="d13" xml:space="preserve">9.768782248793433E-4</data>
      <data key="d14" xml:space="preserve">10.382204292750243</data>
      <data key="d15" xml:space="preserve">8.255741190877331E-66</data>
      <data key="d16" xml:space="preserve">0.8053807779419487</data>
      <data key="d17" xml:space="preserve">0.8053807779419487</data>
      <data key="d18" xml:space="preserve">122</data>
      <data key="d19" xml:space="preserve">0.0170405729136922</data>
      <data key="d20" xml:space="preserve">1.0</data>
      <data key="d21" xml:space="preserve">1575.951950819851</data>
      <data key="d22" xml:space="preserve">267.663056549816</data>
      <data key="d25">
        <y:ShapeNode>
          <y:Geometry height="40.0" width="40.0" x="1567.5650210317403" y="254.28675961520332"/>
          <y:Fill color="#C0C0C0" transparent="false"/>
          <y:BorderStyle color="#CC3300" raised="false" type="line" width="3.0"/>
          <y:NodeLabel alignment="center" autoSizePolicy="content" fontFamily="Arial" fontSize="10" fontStyle="bold" hasBackgroundColor="false" hasLineColor="false" height="15.171875" horizontalTextPosition="center" iconTextGap="4" modelName="custom" textColor="#000000" verticalTextPosition="bottom" visible="true" width="39.0146484375" x="0.49267578125" xml:space="preserve" y="12.4140625">PI4K2A<y:LabelModel><y:SmartNodeLabelModel distance="4.0"/></y:LabelModel><y:ModelParameter><y:SmartNodeLabelModelParameter labelRatioX="0.0" labelRatioY="0.0" nodeRatioX="0.0" nodeRatioY="0.0" offsetX="0.0" offsetY="0.0" upX="0.0" upY="-1.0"/></y:ModelParameter></y:NodeLabel>
          <y:Shape type="ellipse"/>
        </y:ShapeNode>
      </data>
    </node>
    <node id="n321">
      <data key="d3" xml:space="preserve"><![CDATA[ATG2B]]></data>
      <data key="d4" xml:space="preserve"><![CDATA[Autophagy-related protein 2 homolog B]]></data>
      <data key="d5" xml:space="preserve"><![CDATA[source]]></data>
      <data key="d6" xml:space="preserve">5.953143039783907</data>
      <data key="d7" xml:space="preserve">2.4965769007970726</data>
      <data key="d8" xml:space="preserve">true</data>
      <data key="d9" xml:space="preserve">0.0040000000000000036</data>
      <data key="d10" xml:space="preserve"><![CDATA[FGFR1(2) GABARAPL2(2) HLA-A(2) HLA-C(2) LDLR(2) NBR1(2) RAB2B(2) RAB32(2) RAB7A(2) RHEB(2) SNX17(2) TAX1BP1(2) TNIP1(2) VAMP2(2) VPS18(2) VPS26A(2) VPS39(2) ACVR1(3) ATP6AP1(3) ATP6V1B1(3) ATP6V1B2(3) ATP8B1(3) B2M(3) BMPR1A(3) BMPR1B(3) CD44(3) CLIP1(3) CYB5A(3) EEF1A2(3) EPHA7(3) EPHB1(3) EPHB2(3) EPHB3(3) EPHB4(3) EZR(3) FGFR2(3) FGFR3(3) FGFR4(3) FKBP1A(3) FLRT3(3) GLO1(3) GOLGB1(3) GPI(3) GSK3A(3) HINT1(3) HLA-E(3) HLA-G(3) HSP90AB4P(3) IDH1(3) IGF2R(3) ITCH(3) ITGA6(3) KIAA0319(3) LSR(3) MAPRE1(3) MET(3) MSN(3) NAPA(3) NAPB(3) NAPG(3) NDRG1(3) NEDD1(3) NOTCH1(3) PGM1(3) PRKCSH(3) PTPN11(3) PTPRA(3) PTPRS(3) RAB13(3) RAB14(3) RAB1A(3) RAB21(3) RAB22A(3) RAB2A(3) RAB31(3) RAB5A(3) RAB8A(3) RAB9A(3) RAB9B(3) RHOB(3) SCARB1(3) SHC1(3) SNAP25(3) SNX1(3) SNX2(3) SNX27(3) STAM2(3) STUB1(3) STX12(3) STX4(3) STX6(3) STX7(3) STXBP3(3) TGFBR1(3) TGFBR2(3) TGOLN2(3) TMEM30A(3) TMEM30B(3) TNFRSF10D(3) TNFRSF1A(3) TOR1A(3) TREX1(3) UBQLN1(3) VAMP3(3) VAMP7(3) VPS11(3) VPS16(3) VPS41(3) VPS45(3) WWP2(3) ACVR1B(4) ACVR2A(4) ADAM17(4) AXL(4) BMPR2(4) CLU(4) EIF2A(4) GNAQ(4) PTPRJ(4) UCHL1(4) WWP1(4)]]></data>
      <data key="d11" xml:space="preserve"/>
      <data key="d12" xml:space="preserve"/>
      <data key="d15" xml:space="preserve">2.205592539157603E-99</data>
      <data key="d16" xml:space="preserve">1.7719956026063786</data>
      <data key="d17" xml:space="preserve">1.7719956026063786</data>
      <data key="d18" xml:space="preserve">126</data>
      <data key="d19" xml:space="preserve">0.0170405729136922</data>
      <data key="d20" xml:space="preserve">1.0</data>
      <data key="d21" xml:space="preserve">-11.817328087516598</data>
      <data key="d22" xml:space="preserve">603.7654528889973</data>
      <data key="d25">
        <y:ShapeNode>
          <y:Geometry height="40.0" width="40.0" x="-11.281519511202534" y="602.6335560788125"/>
          <y:Fill color="#99FF99" transparent="false"/>
          <y:BorderStyle color="#CC3300" raised="false" type="line" width="3.0"/>
          <y:NodeLabel alignment="center" autoSizePolicy="content" fontFamily="Arial" fontSize="10" fontStyle="bold" hasBackgroundColor="false" hasLineColor="false" height="15.171875" horizontalTextPosition="center" iconTextGap="4" modelName="custom" textColor="#000000" verticalTextPosition="bottom" visible="true" width="37.8916015625" x="1.05419921875" xml:space="preserve" y="12.4140625">ATG2B<y:LabelModel><y:SmartNodeLabelModel distance="4.0"/></y:LabelModel><y:ModelParameter><y:SmartNodeLabelModelParameter labelRatioX="0.0" labelRatioY="0.0" nodeRatioX="0.0" nodeRatioY="0.0" offsetX="0.0" offsetY="0.0" upX="0.0" upY="-1.0"/></y:ModelParameter></y:NodeLabel>
          <y:Shape type="ellipse"/>
        </y:ShapeNode>
      </data>
    </node>
    <node id="n322">
      <data key="d3" xml:space="preserve"><![CDATA[CGGBP1]]></data>
      <data key="d4" xml:space="preserve"><![CDATA[CGG triplet repeat-binding protein 1]]></data>
      <data key="d5" xml:space="preserve"><![CDATA[source]]></data>
      <data key="d6" xml:space="preserve">4.700087341403399</data>
      <data key="d7" xml:space="preserve">1.913938393379832</data>
      <data key="d8" xml:space="preserve">true</data>
      <data key="d9" xml:space="preserve">0.0050000000000000044</data>
      <data key="d10" xml:space="preserve"><![CDATA[FGFR1(2) GABARAPL2(2) HLA-A(2) HLA-C(2) LDLR(2) NBR1(2) RAB2B(2) RAB32(2) RAB7A(2) RHEB(2) SHC1(2) SNX17(2) TAX1BP1(2) TNIP1(2) VAMP2(2) VPS18(2) VPS26A(2) VPS39(2) ACVR1(3) ATP6AP1(3) ATP6V1B1(3) ATP6V1B2(3) ATP8B1(3) B2M(3) BMPR1A(3) BMPR1B(3) CD44(3) CLIP1(3) CYB5A(3) EEF1A2(3) EPHA7(3) EPHB1(3) EPHB2(3) EPHB3(3) EPHB4(3) EZR(3) FGFR2(3) FGFR3(3) FGFR4(3) FKBP1A(3) FLRT3(3) GLO1(3) GOLGB1(3) GPI(3) GSK3A(3) HINT1(3) HLA-E(3) HLA-G(3) HSP90AB4P(3) IDH1(3) IGF2R(3) ITCH(3) ITGA6(3) KIAA0319(3) LSR(3) MAPRE1(3) MET(3) MSN(3) NAPA(3) NAPB(3) NAPG(3) NDRG1(3) NEDD1(3) NOTCH1(3) PGM1(3) PRKCSH(3) PTPN11(3) PTPRA(3) PTPRS(3) RAB13(3) RAB14(3) RAB1A(3) RAB21(3) RAB22A(3) RAB2A(3) RAB31(3) RAB5A(3) RAB8A(3) RAB9A(3) RAB9B(3) RHOB(3) SCARB1(3) SNAP25(3) SNX1(3) SNX2(3) SNX27(3) STAM2(3) STUB1(3) STX12(3) STX4(3) STX6(3) STX7(3) STXBP3(3) TGFBR1(3) TGFBR2(3) TGOLN2(3) TMEM30A(3) TMEM30B(3) TNFRSF10D(3) TNFRSF1A(3) TOR1A(3) TREX1(3) UBQLN1(3) VAMP3(3) VAMP7(3) VPS11(3) VPS16(3) VPS41(3) VPS45(3) WWP2(3) ACVR1B(4) ACVR2A(4) ADAM17(4) AXL(4) BMPR2(4) CLU(4) EIF2A(4) GNAQ(4) PTPRJ(4) UCHL1(4) WWP1(4)]]></data>
      <data key="d11" xml:space="preserve"/>
      <data key="d12" xml:space="preserve"/>
      <data key="d15" xml:space="preserve">2.84276397374425E-32</data>
      <data key="d16" xml:space="preserve">-1.1045410508410234</data>
      <data key="d17" xml:space="preserve">-1.1045410508410234</data>
      <data key="d18" xml:space="preserve">128</data>
      <data key="d19" xml:space="preserve">0.0170405729136922</data>
      <data key="d20" xml:space="preserve">1.0</data>
      <data key="d21" xml:space="preserve">214.13564518594686</data>
      <data key="d22" xml:space="preserve">-109.38961170910102</data>
      <data key="d25">
        <y:ShapeNode>
          <y:Geometry height="40.0" width="40.0" x="180.21574432196968" y="-125.32947930605765"/>
          <y:Fill color="#99FF99" transparent="false"/>
          <y:BorderStyle color="#3399FF" raised="false" type="line" width="3.0"/>
          <y:NodeLabel alignment="center" autoSizePolicy="content" fontFamily="Arial" fontSize="10" fontStyle="bold" hasBackgroundColor="false" hasLineColor="false" height="15.171875" horizontalTextPosition="center" iconTextGap="4" modelName="custom" textColor="#000000" verticalTextPosition="bottom" visible="true" width="46.2314453125" x="-3.11572265625" xml:space="preserve" y="12.4140625">CGGBP1<y:LabelModel><y:SmartNodeLabelModel distance="4.0"/></y:LabelModel><y:ModelParameter><y:SmartNodeLabelModelParameter labelRatioX="0.0" labelRatioY="0.0" nodeRatioX="0.0" nodeRatioY="0.0" offsetX="0.0" offsetY="0.0" upX="0.0" upY="-1.0"/></y:ModelParameter></y:NodeLabel>
          <y:Shape type="ellipse"/>
        </y:ShapeNode>
      </data>
    </node>
    <node id="n323">
      <data key="d3" xml:space="preserve"><![CDATA[DNAJC10]]></data>
      <data key="d4" xml:space="preserve"><![CDATA[DnaJ homolog subfamily C member 10]]></data>
      <data key="d5" xml:space="preserve"><![CDATA[source]]></data>
      <data key="d6" xml:space="preserve">5.8589605799469275</data>
      <data key="d7" xml:space="preserve">2.4609774200045718</data>
      <data key="d8" xml:space="preserve">true</data>
      <data key="d9" xml:space="preserve">0.01200000000000001</data>
      <data key="d10" xml:space="preserve"><![CDATA[FGFR1(2) GABARAPL2(2) HLA-A(2) HLA-C(2) LDLR(2) NBR1(2) RAB2B(2) RAB32(2) RAB7A(2) RHEB(2) SNX17(2) TAX1BP1(2) TNIP1(2) VAMP2(2) VPS18(2) VPS26A(2) VPS39(2) ACVR1(3) ATP6AP1(3) ATP6V1B1(3) ATP6V1B2(3) ATP8B1(3) B2M(3) BMPR1A(3) BMPR1B(3) CD44(3) CLIP1(3) CYB5A(3) EEF1A2(3) EPHA7(3) EPHB1(3) EPHB2(3) EPHB3(3) EPHB4(3) EZR(3) FGFR2(3) FGFR3(3) FGFR4(3) FKBP1A(3) FLRT3(3) GLO1(3) GOLGB1(3) GPI(3) GSK3A(3) HINT1(3) HLA-E(3) HLA-G(3) HSP90AB4P(3) IDH1(3) IGF2R(3) ITCH(3) ITGA6(3) KIAA0319(3) LSR(3) MAPRE1(3) MET(3) MSN(3) NAPA(3) NAPB(3) NAPG(3) NDRG1(3) NEDD1(3) NOTCH1(3) PGM1(3) PRKCSH(3) PTPN11(3) PTPRA(3) PTPRS(3) RAB13(3) RAB14(3) RAB1A(3) RAB21(3) RAB22A(3) RAB2A(3) RAB31(3) RAB5A(3) RAB8A(3) RAB9A(3) RAB9B(3) RHOB(3) SCARB1(3) SHC1(3) SNAP25(3) SNX1(3) SNX2(3) SNX27(3) STAM2(3) STUB1(3) STX12(3) STX4(3) STX6(3) STX7(3) STXBP3(3) TGFBR1(3) TGFBR2(3) TGOLN2(3) TMEM30A(3) TMEM30B(3) TNFRSF10D(3) TNFRSF1A(3) TOR1A(3) TREX1(3) UBQLN1(3) VAMP3(3) VAMP7(3) VPS11(3) VPS16(3) VPS41(3) VPS45(3) WWP2(3) ACVR1B(4) ACVR2A(4) ADAM17(4) AXL(4) BMPR2(4) CLU(4) EIF2A(4) GNAQ(4) PTPRJ(4) UCHL1(4) WWP1(4)]]></data>
      <data key="d11" xml:space="preserve"/>
      <data key="d12" xml:space="preserve"/>
      <data key="d15" xml:space="preserve">0.0</data>
      <data key="d16" xml:space="preserve">1.7163709538686018</data>
      <data key="d17" xml:space="preserve">1.7163709538686018</data>
      <data key="d18" xml:space="preserve">132</data>
      <data key="d19" xml:space="preserve">0.0170405729136922</data>
      <data key="d20" xml:space="preserve">1.0</data>
      <data key="d21" xml:space="preserve">259.4378622453837</data>
      <data key="d22" xml:space="preserve">682.0885346112232</data>
      <data key="d25">
        <y:ShapeNode>
          <y:Geometry height="40.0" width="40.0" x="243.20747721158762" y="671.8838531476802"/>
          <y:Fill color="#99FF99" transparent="false"/>
          <y:BorderStyle color="#CC3300" raised="false" type="line" width="3.0"/>
          <y:NodeLabel alignment="center" autoSizePolicy="content" fontFamily="Arial" fontSize="10" fontStyle="bold" hasBackgroundColor="false" hasLineColor="false" height="15.171875" horizontalTextPosition="center" iconTextGap="4" modelName="custom" textColor="#000000" verticalTextPosition="bottom" visible="true" width="49.5712890625" x="-4.78564453125" xml:space="preserve" y="12.4140625">DNAJC10<y:LabelModel><y:SmartNodeLabelModel distance="4.0"/></y:LabelModel><y:ModelParameter><y:SmartNodeLabelModelParameter labelRatioX="0.0" labelRatioY="0.0" nodeRatioX="0.0" nodeRatioY="0.0" offsetX="0.0" offsetY="0.0" upX="0.0" upY="-1.0"/></y:ModelParameter></y:NodeLabel>
          <y:Shape type="ellipse"/>
        </y:ShapeNode>
      </data>
    </node>
    <node id="n324">
      <data key="d3" xml:space="preserve"><![CDATA[CHTF8]]></data>
      <data key="d4" xml:space="preserve"><![CDATA[Chromosome transmission fidelity protein 8 homolog]]></data>
      <data key="d5" xml:space="preserve"><![CDATA[source]]></data>
      <data key="d6" xml:space="preserve">2.676475107889188</data>
      <data key="d7" xml:space="preserve">1.1113204531973533</data>
      <data key="d8" xml:space="preserve">true</data>
      <data key="d9" xml:space="preserve">0.019000000000000017</data>
      <data key="d10" xml:space="preserve"><![CDATA[FGFR1(2) GABARAPL2(2) HLA-A(2) HLA-C(2) LDLR(2) NBR1(2) RAB2B(2) RAB32(2) RAB7A(2) RHEB(2) SNX17(2) TAX1BP1(2) TNIP1(2) VAMP2(2) VPS18(2) VPS26A(2) VPS39(2) ACVR1(3) ATP6AP1(3) ATP6V1B1(3) ATP6V1B2(3) ATP8B1(3) B2M(3) BMPR1A(3) BMPR1B(3) CD44(3) CLIP1(3) CYB5A(3) EEF1A2(3) EPHA7(3) EPHB1(3) EPHB2(3) EPHB3(3) EPHB4(3) EZR(3) FGFR2(3) FGFR3(3) FGFR4(3) FKBP1A(3) FLRT3(3) GLO1(3) GOLGB1(3) GPI(3) GSK3A(3) HINT1(3) HLA-E(3) HLA-G(3) HSP90AB4P(3) IDH1(3) IGF2R(3) ITCH(3) ITGA6(3) KIAA0319(3) LSR(3) MAPRE1(3) MET(3) MSN(3) NAPA(3) NAPB(3) NAPG(3) NDRG1(3) NEDD1(3) NOTCH1(3) PGM1(3) PRKCSH(3) PTPN11(3) PTPRA(3) PTPRS(3) RAB13(3) RAB14(3) RAB1A(3) RAB21(3) RAB22A(3) RAB2A(3) RAB31(3) RAB5A(3) RAB8A(3) RAB9A(3) RAB9B(3) RHOB(3) SCARB1(3) SHC1(3) SNAP25(3) SNX1(3) SNX2(3) SNX27(3) STAM2(3) STUB1(3) STX12(3) STX4(3) STX6(3) STX7(3) STXBP3(3) TGFBR1(3) TGFBR2(3) TGOLN2(3) TMEM30A(3) TMEM30B(3) TNFRSF10D(3) TNFRSF1A(3) TOR1A(3) TREX1(3) UBQLN1(3) VAMP3(3) VAMP7(3) VPS11(3) VPS16(3) VPS41(3) VPS45(3) WWP2(3) ACVR1B(4) ACVR2A(4) ADAM17(4) AXL(4) BMPR2(4) CLU(4) EIF2A(4) GNAQ(4) PTPRJ(4) UCHL1(4) WWP1(4)]]></data>
      <data key="d11" xml:space="preserve"/>
      <data key="d12" xml:space="preserve"/>
      <data key="d15" xml:space="preserve">2.581081514219255E-4</data>
      <data key="d16" xml:space="preserve">-1.996411135881477</data>
      <data key="d17" xml:space="preserve">-1.996411135881477</data>
      <data key="d18" xml:space="preserve">134</data>
      <data key="d19" xml:space="preserve">0.0170405729136922</data>
      <data key="d20" xml:space="preserve">1.0</data>
      <data key="d21" xml:space="preserve">1012.5271122392525</data>
      <data key="d22" xml:space="preserve">-106.11816550333687</data>
      <data key="d25">
        <y:ShapeNode>
          <y:Geometry height="40.0" width="40.0" x="1014.4677397209466" y="-118.85583292074784"/>
          <y:Fill color="#99FF99" transparent="false"/>
          <y:BorderStyle color="#3399FF" raised="false" type="line" width="3.0"/>
          <y:NodeLabel alignment="center" autoSizePolicy="content" fontFamily="Arial" fontSize="10" fontStyle="bold" hasBackgroundColor="false" hasLineColor="false" height="15.171875" horizontalTextPosition="center" iconTextGap="4" modelName="custom" textColor="#000000" verticalTextPosition="bottom" visible="true" width="36.2216796875" x="1.88916015625" xml:space="preserve" y="12.4140625">CHTF8<y:LabelModel><y:SmartNodeLabelModel distance="4.0"/></y:LabelModel><y:ModelParameter><y:SmartNodeLabelModelParameter labelRatioX="0.0" labelRatioY="0.0" nodeRatioX="0.0" nodeRatioY="0.0" offsetX="0.0" offsetY="0.0" upX="0.0" upY="-1.0"/></y:ModelParameter></y:NodeLabel>
          <y:Shape type="ellipse"/>
        </y:ShapeNode>
      </data>
    </node>
    <node id="n325">
      <data key="d3" xml:space="preserve"><![CDATA[FUBP1]]></data>
      <data key="d4" xml:space="preserve"><![CDATA[Far upstream element-binding protein 1]]></data>
      <data key="d5" xml:space="preserve"><![CDATA[source]]></data>
      <data key="d6" xml:space="preserve">3.6955756569477516</data>
      <data key="d7" xml:space="preserve">1.5246322368951866</data>
      <data key="d8" xml:space="preserve">true</data>
      <data key="d9" xml:space="preserve">0.018000000000000016</data>
      <data key="d10" xml:space="preserve"><![CDATA[FGFR1(2) GABARAPL2(2) HLA-A(2) HLA-C(2) LDLR(2) NBR1(2) RAB2B(2) RAB32(2) RAB7A(2) RHEB(2) SNX17(2) TAX1BP1(2) TNIP1(2) VAMP2(2) VPS18(2) VPS26A(2) VPS39(2) ACVR1(3) ATP6AP1(3) ATP6V1B1(3) ATP6V1B2(3) ATP8B1(3) B2M(3) BMPR1A(3) BMPR1B(3) CD44(3) CLIP1(3) CYB5A(3) EEF1A2(3) EPHA7(3) EPHB1(3) EPHB2(3) EPHB3(3) EPHB4(3) EZR(3) FGFR2(3) FGFR3(3) FGFR4(3) FKBP1A(3) FLRT3(3) GLO1(3) GOLGB1(3) GPI(3) GSK3A(3) HINT1(3) HLA-E(3) HLA-G(3) HSP90AB4P(3) IDH1(3) IGF2R(3) ITCH(3) ITGA6(3) KIAA0319(3) LSR(3) MAPRE1(3) MET(3) MSN(3) NAPA(3) NAPB(3) NAPG(3) NDRG1(3) NEDD1(3) NOTCH1(3) PGM1(3) PRKCSH(3) PTPN11(3) PTPRA(3) PTPRS(3) RAB13(3) RAB14(3) RAB1A(3) RAB21(3) RAB22A(3) RAB2A(3) RAB31(3) RAB5A(3) RAB8A(3) RAB9A(3) RAB9B(3) RHOB(3) SCARB1(3) SHC1(3) SNAP25(3) SNX1(3) SNX2(3) SNX27(3) STAM2(3) STUB1(3) STX12(3) STX4(3) STX6(3) STX7(3) STXBP3(3) TGFBR1(3) TGFBR2(3) TGOLN2(3) TMEM30A(3) TMEM30B(3) TNFRSF10D(3) TNFRSF1A(3) TOR1A(3) TREX1(3) UBQLN1(3) VAMP3(3) VAMP7(3) VPS11(3) VPS16(3) VPS41(3) VPS45(3) WWP2(3) ACVR1B(4) ACVR2A(4) ADAM17(4) AXL(4) BMPR2(4) CLU(4) EIF2A(4) GNAQ(4) PTPRJ(4) UCHL1(4) WWP1(4)]]></data>
      <data key="d11" xml:space="preserve"/>
      <data key="d12" xml:space="preserve"/>
      <data key="d15" xml:space="preserve">2.6723206083705093E-60</data>
      <data key="d16" xml:space="preserve">-0.6828639718112403</data>
      <data key="d17" xml:space="preserve">-0.6828639718112403</data>
      <data key="d18" xml:space="preserve">135</data>
      <data key="d19" xml:space="preserve">0.0170405729136922</data>
      <data key="d20" xml:space="preserve">1.0</data>
      <data key="d21" xml:space="preserve">288.72521512388494</data>
      <data key="d22" xml:space="preserve">-1138.32335933981</data>
      <data key="d25">
        <y:ShapeNode>
          <y:Geometry height="40.0" width="40.0" x="262.5992477650998" y="-1200.837787051664"/>
          <y:Fill color="#99FF99" transparent="false"/>
          <y:BorderStyle color="#3399FF" raised="false" type="line" width="3.0"/>
          <y:NodeLabel alignment="center" autoSizePolicy="content" fontFamily="Arial" fontSize="10" fontStyle="bold" hasBackgroundColor="false" hasLineColor="false" height="15.171875" horizontalTextPosition="center" iconTextGap="4" modelName="custom" textColor="#000000" verticalTextPosition="bottom" visible="true" width="36.783203125" x="1.6083984375" xml:space="preserve" y="12.4140625">FUBP1<y:LabelModel><y:SmartNodeLabelModel distance="4.0"/></y:LabelModel><y:ModelParameter><y:SmartNodeLabelModelParameter labelRatioX="0.0" labelRatioY="0.0" nodeRatioX="0.0" nodeRatioY="0.0" offsetX="0.0" offsetY="0.0" upX="0.0" upY="-1.0"/></y:ModelParameter></y:NodeLabel>
          <y:Shape type="ellipse"/>
        </y:ShapeNode>
      </data>
    </node>
    <node id="n326">
      <data key="d3" xml:space="preserve"><![CDATA[GNA13]]></data>
      <data key="d4" xml:space="preserve"><![CDATA[Guanine nucleotide-binding protein subunit alpha-13]]></data>
      <data key="d5" xml:space="preserve"><![CDATA[source/sink]]></data>
      <data key="d6" xml:space="preserve">3.99929596808221</data>
      <data key="d7" xml:space="preserve">1.6708426092087931</data>
      <data key="d8" xml:space="preserve">true</data>
      <data key="d9" xml:space="preserve">0.03200000000000003</data>
      <data key="d10" xml:space="preserve"><![CDATA[GNA13(1) GNAQ(2) RHOB(2) TGFBR1(2) ADAM17(3)]]></data>
      <data key="d11" xml:space="preserve"><![CDATA[GNA13(1)]]></data>
      <data key="d12" xml:space="preserve"/>
      <data key="d13" xml:space="preserve">5.770236307328498E-55</data>
      <data key="d14" xml:space="preserve">10.04913567269338</data>
      <data key="d15" xml:space="preserve">2.9780038906068E-40</data>
      <data key="d16" xml:space="preserve">0.799718412015931</data>
      <data key="d17" xml:space="preserve">0.799718412015931</data>
      <data key="d18" xml:space="preserve">136</data>
      <data key="d19" xml:space="preserve">0.0170405729136922</data>
      <data key="d20" xml:space="preserve">1.0</data>
      <data key="d21" xml:space="preserve">-371.31122197616486</data>
      <data key="d22" xml:space="preserve">109.73843758009028</data>
      <data key="d25">
        <y:ShapeNode>
          <y:Geometry height="40.0" width="40.0" x="-394.1649806715045" y="88.62005600401147"/>
          <y:Fill color="#C0C0C0" transparent="false"/>
          <y:BorderStyle color="#CC3300" raised="false" type="line" width="3.0"/>
          <y:NodeLabel alignment="center" autoSizePolicy="content" fontFamily="Arial" fontSize="10" fontStyle="bold" hasBackgroundColor="false" hasLineColor="false" height="15.171875" horizontalTextPosition="center" iconTextGap="4" modelName="custom" textColor="#000000" verticalTextPosition="bottom" visible="true" width="37.3447265625" x="1.32763671875" xml:space="preserve" y="12.4140625">GNA13<y:LabelModel><y:SmartNodeLabelModel distance="4.0"/></y:LabelModel><y:ModelParameter><y:SmartNodeLabelModelParameter labelRatioX="0.0" labelRatioY="0.0" nodeRatioX="0.0" nodeRatioY="0.0" offsetX="0.0" offsetY="0.0" upX="0.0" upY="-1.0"/></y:ModelParameter></y:NodeLabel>
          <y:Shape type="ellipse"/>
        </y:ShapeNode>
      </data>
    </node>
    <node id="n327">
      <data key="d3" xml:space="preserve"><![CDATA[GNG7]]></data>
      <data key="d4" xml:space="preserve"><![CDATA[Guanine nucleotide-binding protein G(I)/G(S)/G(O) subunit gamma-7]]></data>
      <data key="d5" xml:space="preserve"><![CDATA[source]]></data>
      <data key="d6" xml:space="preserve">3.1226351120877096</data>
      <data key="d7" xml:space="preserve">1.3959179448258228</data>
      <data key="d8" xml:space="preserve">false</data>
      <data key="d9" xml:space="preserve">0.556</data>
      <data key="d10" xml:space="preserve"><![CDATA[ADCY5(2) ADCY6(2) ADCY9(2) GNAQ(2)]]></data>
      <data key="d11" xml:space="preserve"/>
      <data key="d12" xml:space="preserve"/>
      <data key="d15" xml:space="preserve">1.0460272089982697E-9</data>
      <data key="d16" xml:space="preserve">-1.0857855032420205</data>
      <data key="d17" xml:space="preserve">-1.0857855032420205</data>
      <data key="d18" xml:space="preserve">137</data>
      <data key="d19" xml:space="preserve">0.0170405729136922</data>
      <data key="d20" xml:space="preserve">1.0</data>
      <data key="d21" xml:space="preserve">449.12207940892097</data>
      <data key="d22" xml:space="preserve">844.0642484767827</data>
      <data key="d25">
        <y:ShapeNode>
          <y:Geometry height="40.0" width="40.0" x="432.91636622605756" y="834.0321580794351"/>
          <y:Fill color="#99FF99" transparent="false"/>
          <y:BorderStyle color="#3399FF" raised="false" type="line" width="3.0"/>
          <y:NodeLabel alignment="center" autoSizePolicy="content" fontFamily="Arial" fontSize="10" fontStyle="bold" hasBackgroundColor="false" hasLineColor="false" height="15.171875" horizontalTextPosition="center" iconTextGap="4" modelName="custom" textColor="#000000" verticalTextPosition="bottom" visible="true" width="32.33984375" x="3.830078125" xml:space="preserve" y="12.4140625">GNG7<y:LabelModel><y:SmartNodeLabelModel distance="4.0"/></y:LabelModel><y:ModelParameter><y:SmartNodeLabelModelParameter labelRatioX="0.0" labelRatioY="0.0" nodeRatioX="0.0" nodeRatioY="0.0" offsetX="0.0" offsetY="0.0" upX="0.0" upY="-1.0"/></y:ModelParameter></y:NodeLabel>
          <y:Shape type="ellipse"/>
        </y:ShapeNode>
      </data>
    </node>
    <node id="n328">
      <data key="d3" xml:space="preserve"><![CDATA[AHCYL1]]></data>
      <data key="d4" xml:space="preserve"><![CDATA[S-adenosylhomocysteine hydrolase-like protein 1]]></data>
      <data key="d5" xml:space="preserve"><![CDATA[source/sink]]></data>
      <data key="d6" xml:space="preserve">2.8172411668865958</data>
      <data key="d7" xml:space="preserve">1.2115730506077673</data>
      <data key="d8" xml:space="preserve">true</data>
      <data key="d9" xml:space="preserve">0.025000000000000022</data>
      <data key="d10" xml:space="preserve"><![CDATA[AHCYL1(1) AHCYL2(2) FGFR1(2) GABARAPL2(2) HLA-A(2) HLA-C(2) LDLR(2) NBR1(2) RAB2B(2) RAB32(2) RAB7A(2) RHEB(2) SLC4A4(2) SNX17(2) TAX1BP1(2) TNIP1(2) VAMP2(2) VPS18(2) VPS26A(2) VPS39(2) ACVR1(3) ATP6AP1(3) ATP6V1B1(3) ATP6V1B2(3) ATP8B1(3) B2M(3) BMPR1A(3) BMPR1B(3) CD44(3) CLIP1(3) CYB5A(3) EEF1A2(3) EPHA7(3) EPHB1(3) EPHB2(3) EPHB3(3) EPHB4(3) EZR(3) FGFR2(3) FGFR3(3) FGFR4(3) FKBP1A(3) FLRT3(3) GLO1(3) GOLGB1(3) GPI(3) GSK3A(3) HINT1(3) HLA-E(3) HLA-G(3) HSP90AB4P(3) IDH1(3) IGF2R(3) ITCH(3) ITGA6(3) KIAA0319(3) LSR(3) MAPRE1(3) MET(3) MSN(3) NAPA(3) NAPB(3) NAPG(3) NDRG1(3) NEDD1(3) NOTCH1(3) PGM1(3) PRKCSH(3) PTPN11(3) PTPRA(3) PTPRS(3) RAB13(3) RAB14(3) RAB1A(3) RAB21(3) RAB22A(3) RAB2A(3) RAB31(3) RAB5A(3) RAB8A(3) RAB9A(3) RAB9B(3) RHOB(3) SCARB1(3) SHC1(3) SNAP25(3) SNX1(3) SNX2(3) SNX27(3) STAM2(3) STUB1(3) STX12(3) STX4(3) STX6(3) STX7(3) STXBP3(3) TGFBR1(3) TGFBR2(3) TGOLN2(3) TMEM30A(3) TMEM30B(3) TNFRSF10D(3) TNFRSF1A(3) TOR1A(3) TREX1(3) UBQLN1(3) VAMP3(3) VAMP7(3) VPS11(3) VPS16(3) VPS41(3) VPS45(3) WWP2(3) ACVR1B(4) ACVR2A(4) ADAM17(4) AXL(4) BMPR2(4) CLU(4) EIF2A(4) GNAQ(4) PTPRJ(4) UCHL1(4) WWP1(4)]]></data>
      <data key="d11" xml:space="preserve"><![CDATA[AHCYL1(1) CISD2(2)]]></data>
      <data key="d12" xml:space="preserve"/>
      <data key="d13" xml:space="preserve">5.0973496362071325E-222</data>
      <data key="d14" xml:space="preserve">9.123977901775934</data>
      <data key="d15" xml:space="preserve">1.5784428415403795E-9</data>
      <data key="d16" xml:space="preserve">0.9017330337318079</data>
      <data key="d17" xml:space="preserve">0.9017330337318079</data>
      <data key="d18" xml:space="preserve">138</data>
      <data key="d19" xml:space="preserve">0.0170405729136922</data>
      <data key="d20" xml:space="preserve">1.0</data>
      <data key="d21" xml:space="preserve">-239.6196036478952</data>
      <data key="d22" xml:space="preserve">-966.814046956531</data>
      <data key="d25">
        <y:ShapeNode>
          <y:Geometry height="40.0" width="40.0" x="-267.9143989674952" y="-997.1835221169607"/>
          <y:Fill color="#C0C0C0" transparent="false"/>
          <y:BorderStyle color="#CC3300" raised="false" type="line" width="3.0"/>
          <y:NodeLabel alignment="center" autoSizePolicy="content" fontFamily="Arial" fontSize="10" fontStyle="bold" hasBackgroundColor="false" hasLineColor="false" height="15.171875" horizontalTextPosition="center" iconTextGap="4" modelName="custom" textColor="#000000" verticalTextPosition="bottom" visible="true" width="44.0048828125" x="-2.00244140625" xml:space="preserve" y="12.4140625">AHCYL1<y:LabelModel><y:SmartNodeLabelModel distance="4.0"/></y:LabelModel><y:ModelParameter><y:SmartNodeLabelModelParameter labelRatioX="0.0" labelRatioY="0.0" nodeRatioX="0.0" nodeRatioY="0.0" offsetX="0.0" offsetY="0.0" upX="0.0" upY="-1.0"/></y:ModelParameter></y:NodeLabel>
          <y:Shape type="ellipse"/>
        </y:ShapeNode>
      </data>
    </node>
    <node id="n329">
      <data key="d3" xml:space="preserve"><![CDATA[SEC16A]]></data>
      <data key="d4" xml:space="preserve"><![CDATA[Protein transport protein Sec16A]]></data>
      <data key="d5" xml:space="preserve"><![CDATA[source]]></data>
      <data key="d6" xml:space="preserve">5.6825704086379165</data>
      <data key="d7" xml:space="preserve">2.328096656707896</data>
      <data key="d8" xml:space="preserve">true</data>
      <data key="d9" xml:space="preserve">0.015000000000000013</data>
      <data key="d10" xml:space="preserve"><![CDATA[RAB1A(2) TRAPPC5(2)]]></data>
      <data key="d11" xml:space="preserve"/>
      <data key="d12" xml:space="preserve"/>
      <data key="d15" xml:space="preserve">1.3661139826428796E-93</data>
      <data key="d16" xml:space="preserve">-1.6145803224563646</data>
      <data key="d17" xml:space="preserve">-1.6145803224563646</data>
      <data key="d18" xml:space="preserve">139</data>
      <data key="d19" xml:space="preserve">0.0170405729136922</data>
      <data key="d20" xml:space="preserve">1.0</data>
      <data key="d21" xml:space="preserve">-831.0068052059581</data>
      <data key="d22" xml:space="preserve">1016.7432752987884</data>
      <data key="d25">
        <y:ShapeNode>
          <y:Geometry height="40.0" width="40.0" x="-853.9424401376015" y="1007.3069733987479"/>
          <y:Fill color="#99FF99" transparent="false"/>
          <y:BorderStyle color="#3399FF" raised="false" type="line" width="3.0"/>
          <y:NodeLabel alignment="center" autoSizePolicy="content" fontFamily="Arial" fontSize="10" fontStyle="bold" hasBackgroundColor="false" hasLineColor="false" height="15.171875" horizontalTextPosition="center" iconTextGap="4" modelName="custom" textColor="#000000" verticalTextPosition="bottom" visible="true" width="42.90625" x="-1.453125" xml:space="preserve" y="12.4140625">SEC16A<y:LabelModel><y:SmartNodeLabelModel distance="4.0"/></y:LabelModel><y:ModelParameter><y:SmartNodeLabelModelParameter labelRatioX="0.0" labelRatioY="0.0" nodeRatioX="0.0" nodeRatioY="0.0" offsetX="0.0" offsetY="0.0" upX="0.0" upY="-1.0"/></y:ModelParameter></y:NodeLabel>
          <y:Shape type="ellipse"/>
        </y:ShapeNode>
      </data>
    </node>
    <node id="n330">
      <data key="d3" xml:space="preserve"><![CDATA[TRAPPC12]]></data>
      <data key="d4" xml:space="preserve"><![CDATA[Trafficking protein particle complex subunit 12]]></data>
      <data key="d5" xml:space="preserve"><![CDATA[source]]></data>
      <data key="d6" xml:space="preserve">3.7373239503245843</data>
      <data key="d7" xml:space="preserve">1.518222898361776</data>
      <data key="d8" xml:space="preserve">true</data>
      <data key="d9" xml:space="preserve">0.03500000000000003</data>
      <data key="d10" xml:space="preserve"><![CDATA[FGFR1(2) GABARAPL2(2) HLA-A(2) HLA-C(2) LDLR(2) NBR1(2) RAB1A(2) RAB2B(2) RAB32(2) RAB7A(2) RHEB(2) SNX17(2) TAX1BP1(2) TNIP1(2) TRAPPC5(2) VAMP2(2) VPS18(2) VPS26A(2) VPS39(2) ACVR1(3) ATP6AP1(3) ATP6V1B1(3) ATP6V1B2(3) ATP8B1(3) B2M(3) BMPR1A(3) BMPR1B(3) CD44(3) CLIP1(3) CYB5A(3) EEF1A2(3) EPHA7(3) EPHB1(3) EPHB2(3) EPHB3(3) EPHB4(3) EZR(3) FGFR2(3) FGFR3(3) FGFR4(3) FKBP1A(3) FLRT3(3) GLO1(3) GOLGB1(3) GPI(3) GSK3A(3) HINT1(3) HLA-E(3) HLA-G(3) HSP90AB4P(3) IDH1(3) IGF2R(3) ITCH(3) ITGA6(3) KIAA0319(3) LSR(3) MAPRE1(3) MET(3) MSN(3) NAPA(3) NAPB(3) NAPG(3) NDRG1(3) NEDD1(3) NOTCH1(3) PGM1(3) PRKCSH(3) PTPN11(3) PTPRA(3) PTPRS(3) RAB13(3) RAB14(3) RAB21(3) RAB22A(3) RAB2A(3) RAB31(3) RAB5A(3) RAB8A(3) RAB9A(3) RAB9B(3) RHOB(3) SCARB1(3) SHC1(3) SNAP25(3) SNX1(3) SNX2(3) SNX27(3) STAM2(3) STUB1(3) STX12(3) STX4(3) STX6(3) STX7(3) STXBP3(3) TGFBR1(3) TGFBR2(3) TGOLN2(3) TMEM30A(3) TMEM30B(3) TNFRSF10D(3) TNFRSF1A(3) TOR1A(3) TREX1(3) UBQLN1(3) VAMP3(3) VAMP7(3) VPS11(3) VPS16(3) VPS41(3) VPS45(3) WWP2(3) ACVR1B(4) ACVR2A(4) ADAM17(4) AXL(4) BMPR2(4) CLU(4) EIF2A(4) GNAQ(4) PTPRJ(4) UCHL1(4) WWP1(4)]]></data>
      <data key="d11" xml:space="preserve"/>
      <data key="d12" xml:space="preserve"/>
      <data key="d15" xml:space="preserve">1.4870738323484325E-12</data>
      <data key="d16" xml:space="preserve">1.1809251779269578</data>
      <data key="d17" xml:space="preserve">1.1809251779269578</data>
      <data key="d18" xml:space="preserve">140</data>
      <data key="d19" xml:space="preserve">0.0170405729136922</data>
      <data key="d20" xml:space="preserve">1.0</data>
      <data key="d21" xml:space="preserve">-763.7024487478778</data>
      <data key="d22" xml:space="preserve">922.9463210517324</data>
      <data key="d25">
        <y:ShapeNode>
          <y:Geometry height="40.0" width="40.0" x="-790.9860842403436" y="911.6150014803611"/>
          <y:Fill color="#99FF99" transparent="false"/>
          <y:BorderStyle color="#CC3300" raised="false" type="line" width="3.0"/>
          <y:NodeLabel alignment="center" autoSizePolicy="content" fontFamily="Arial" fontSize="10" fontStyle="bold" hasBackgroundColor="false" hasLineColor="false" height="15.171875" horizontalTextPosition="center" iconTextGap="4" modelName="custom" textColor="#000000" verticalTextPosition="bottom" visible="true" width="56.236328125" x="-8.1181640625" xml:space="preserve" y="12.4140625">TRAPPC12<y:LabelModel><y:SmartNodeLabelModel distance="4.0"/></y:LabelModel><y:ModelParameter><y:SmartNodeLabelModelParameter labelRatioX="0.0" labelRatioY="0.0" nodeRatioX="0.0" nodeRatioY="0.0" offsetX="0.0" offsetY="0.0" upX="0.0" upY="-1.0"/></y:ModelParameter></y:NodeLabel>
          <y:Shape type="ellipse"/>
        </y:ShapeNode>
      </data>
    </node>
    <node id="n331">
      <data key="d3" xml:space="preserve"><![CDATA[EHD2]]></data>
      <data key="d4" xml:space="preserve"><![CDATA[EH domain-containing protein 2]]></data>
      <data key="d5" xml:space="preserve"><![CDATA[source]]></data>
      <data key="d6" xml:space="preserve">3.9382537375645716</data>
      <data key="d7" xml:space="preserve">1.6261366126199928</data>
      <data key="d8" xml:space="preserve">true</data>
      <data key="d9" xml:space="preserve">0.017000000000000015</data>
      <data key="d10" xml:space="preserve"><![CDATA[RAB5A(2)]]></data>
      <data key="d11" xml:space="preserve"/>
      <data key="d12" xml:space="preserve"/>
      <data key="d15" xml:space="preserve">6.5925916829198716E-136</data>
      <data key="d16" xml:space="preserve">-0.7754921250720658</data>
      <data key="d17" xml:space="preserve">-0.7754921250720658</data>
      <data key="d18" xml:space="preserve">141</data>
      <data key="d19" xml:space="preserve">0.0170405729136922</data>
      <data key="d20" xml:space="preserve">1.0</data>
      <data key="d21" xml:space="preserve">-613.2737779012826</data>
      <data key="d22" xml:space="preserve">653.6496804785997</data>
      <data key="d25">
        <y:ShapeNode>
          <y:Geometry height="40.0" width="40.0" x="-636.0436915705994" y="641.2021232218527"/>
          <y:Fill color="#99FF99" transparent="false"/>
          <y:BorderStyle color="#3399FF" raised="false" type="line" width="3.0"/>
          <y:NodeLabel alignment="center" autoSizePolicy="content" fontFamily="Arial" fontSize="10" fontStyle="bold" hasBackgroundColor="false" hasLineColor="false" height="15.171875" horizontalTextPosition="center" iconTextGap="4" modelName="custom" textColor="#000000" verticalTextPosition="bottom" visible="true" width="30.6748046875" x="4.66259765625" xml:space="preserve" y="12.4140625">EHD2<y:LabelModel><y:SmartNodeLabelModel distance="4.0"/></y:LabelModel><y:ModelParameter><y:SmartNodeLabelModelParameter labelRatioX="0.0" labelRatioY="0.0" nodeRatioX="0.0" nodeRatioY="0.0" offsetX="0.0" offsetY="0.0" upX="0.0" upY="-1.0"/></y:ModelParameter></y:NodeLabel>
          <y:Shape type="ellipse"/>
        </y:ShapeNode>
      </data>
    </node>
    <node id="n332">
      <data key="d3" xml:space="preserve"><![CDATA[PPP4R3A]]></data>
      <data key="d4" xml:space="preserve"><![CDATA[Serine/threonine-protein phosphatase 4 regulatory subunit 3A]]></data>
      <data key="d5" xml:space="preserve"><![CDATA[source]]></data>
      <data key="d6" xml:space="preserve">3.3318723271772925</data>
      <data key="d7" xml:space="preserve">1.4062650363334153</data>
      <data key="d8" xml:space="preserve">true</data>
      <data key="d9" xml:space="preserve">0.027000000000000024</data>
      <data key="d10" xml:space="preserve"><![CDATA[PTPA(2)]]></data>
      <data key="d11" xml:space="preserve"/>
      <data key="d12" xml:space="preserve"/>
      <data key="d15" xml:space="preserve">6.926631997930082E-17</data>
      <data key="d16" xml:space="preserve">-0.6869883596164905</data>
      <data key="d17" xml:space="preserve">-0.6869883596164905</data>
      <data key="d18" xml:space="preserve">143</data>
      <data key="d19" xml:space="preserve">0.0170405729136922</data>
      <data key="d20" xml:space="preserve">1.0</data>
      <data key="d21" xml:space="preserve">-1251.5446867262046</data>
      <data key="d22" xml:space="preserve">-955.5929218145094</data>
      <data key="d25">
        <y:ShapeNode>
          <y:Geometry height="40.0" width="40.0" x="-1279.1049852260467" y="-977.1943101752"/>
          <y:Fill color="#99FF99" transparent="false"/>
          <y:BorderStyle color="#3399FF" raised="false" type="line" width="3.0"/>
          <y:NodeLabel alignment="center" autoSizePolicy="content" fontFamily="Arial" fontSize="10" fontStyle="bold" hasBackgroundColor="false" hasLineColor="false" height="15.171875" horizontalTextPosition="center" iconTextGap="4" modelName="custom" textColor="#000000" verticalTextPosition="bottom" visible="true" width="49.576171875" x="-4.7880859375" xml:space="preserve" y="12.4140625">PPP4R3A<y:LabelModel><y:SmartNodeLabelModel distance="4.0"/></y:LabelModel><y:ModelParameter><y:SmartNodeLabelModelParameter labelRatioX="0.0" labelRatioY="0.0" nodeRatioX="0.0" nodeRatioY="0.0" offsetX="0.0" offsetY="0.0" upX="0.0" upY="-1.0"/></y:ModelParameter></y:NodeLabel>
          <y:Shape type="ellipse"/>
        </y:ShapeNode>
      </data>
    </node>
    <node id="n333">
      <data key="d3" xml:space="preserve"><![CDATA[PPP4R3B]]></data>
      <data key="d4" xml:space="preserve"><![CDATA[Serine/threonine-protein phosphatase 4 regulatory subunit 3B]]></data>
      <data key="d5" xml:space="preserve"><![CDATA[source]]></data>
      <data key="d6" xml:space="preserve">3.5277001180022416</data>
      <data key="d7" xml:space="preserve">1.4646718360755886</data>
      <data key="d8" xml:space="preserve">true</data>
      <data key="d9" xml:space="preserve">0.019000000000000017</data>
      <data key="d10" xml:space="preserve"><![CDATA[PTPA(2)]]></data>
      <data key="d11" xml:space="preserve"/>
      <data key="d12" xml:space="preserve"/>
      <data key="d15" xml:space="preserve">2.1001921754424554E-15</data>
      <data key="d16" xml:space="preserve">-0.8478599093129989</data>
      <data key="d17" xml:space="preserve">-0.8478599093129989</data>
      <data key="d18" xml:space="preserve">143</data>
      <data key="d19" xml:space="preserve">0.0170405729136922</data>
      <data key="d20" xml:space="preserve">1.0</data>
      <data key="d21" xml:space="preserve">-1214.0653945811864</data>
      <data key="d22" xml:space="preserve">-950.0407277119792</data>
      <data key="d25">
        <y:ShapeNode>
          <y:Geometry height="40.0" width="40.0" x="-1236.099079182239" y="-971.3432079380979"/>
          <y:Fill color="#99FF99" transparent="false"/>
          <y:BorderStyle color="#3399FF" raised="false" type="line" width="3.0"/>
          <y:NodeLabel alignment="center" autoSizePolicy="content" fontFamily="Arial" fontSize="10" fontStyle="bold" hasBackgroundColor="false" hasLineColor="false" height="15.171875" horizontalTextPosition="center" iconTextGap="4" modelName="custom" textColor="#000000" verticalTextPosition="bottom" visible="true" width="49.576171875" x="-4.7880859375" xml:space="preserve" y="12.4140625">PPP4R3B<y:LabelModel><y:SmartNodeLabelModel distance="4.0"/></y:LabelModel><y:ModelParameter><y:SmartNodeLabelModelParameter labelRatioX="0.0" labelRatioY="0.0" nodeRatioX="0.0" nodeRatioY="0.0" offsetX="0.0" offsetY="0.0" upX="0.0" upY="-1.0"/></y:ModelParameter></y:NodeLabel>
          <y:Shape type="ellipse"/>
        </y:ShapeNode>
      </data>
    </node>
    <node id="n334">
      <data key="d3" xml:space="preserve"><![CDATA[RNF19A]]></data>
      <data key="d4" xml:space="preserve"><![CDATA[E3 ubiquitin-protein ligase RNF19A]]></data>
      <data key="d5" xml:space="preserve"><![CDATA[source/sink]]></data>
      <data key="d6" xml:space="preserve">8.007002969672891</data>
      <data key="d7" xml:space="preserve">3.3096414716459392</data>
      <data key="d8" xml:space="preserve">true</data>
      <data key="d9" xml:space="preserve">0.010000000000000009</data>
      <data key="d10" xml:space="preserve"><![CDATA[RNF19A(1)]]></data>
      <data key="d11" xml:space="preserve"><![CDATA[RNF19A(1)]]></data>
      <data key="d12" xml:space="preserve"/>
      <data key="d13" xml:space="preserve">0.0</data>
      <data key="d14" xml:space="preserve">10.049789514653384</data>
      <data key="d15" xml:space="preserve">2.970128070196886E-259</data>
      <data key="d16" xml:space="preserve">3.2056048278175244</data>
      <data key="d17" xml:space="preserve">3.2056048278175244</data>
      <data key="d18" xml:space="preserve">145</data>
      <data key="d19" xml:space="preserve">0.0170405729136922</data>
      <data key="d20" xml:space="preserve">1.0</data>
      <data key="d21" xml:space="preserve">1404.59305024093</data>
      <data key="d22" xml:space="preserve">-822.8161469727779</data>
      <data key="d25">
        <y:ShapeNode>
          <y:Geometry height="40.0" width="40.0" x="1386.3858087374817" y="-850.0583705934982"/>
          <y:Fill color="#C0C0C0" transparent="false"/>
          <y:BorderStyle color="#CC3300" raised="false" type="line" width="3.0"/>
          <y:NodeLabel alignment="center" autoSizePolicy="content" fontFamily="Arial" fontSize="10" fontStyle="bold" hasBackgroundColor="false" hasLineColor="false" height="15.171875" horizontalTextPosition="center" iconTextGap="4" modelName="custom" textColor="#000000" verticalTextPosition="bottom" visible="true" width="42.896484375" x="-1.4482421875" xml:space="preserve" y="12.4140625">RNF19A<y:LabelModel><y:SmartNodeLabelModel distance="4.0"/></y:LabelModel><y:ModelParameter><y:SmartNodeLabelModelParameter labelRatioX="0.0" labelRatioY="0.0" nodeRatioX="0.0" nodeRatioY="0.0" offsetX="0.0" offsetY="0.0" upX="0.0" upY="-1.0"/></y:ModelParameter></y:NodeLabel>
          <y:Shape type="ellipse"/>
        </y:ShapeNode>
      </data>
    </node>
    <node id="n335">
      <data key="d3" xml:space="preserve"><![CDATA[TOR1AIP1]]></data>
      <data key="d4" xml:space="preserve"><![CDATA[Torsin-1A-interacting protein 1]]></data>
      <data key="d5" xml:space="preserve"><![CDATA[source]]></data>
      <data key="d6" xml:space="preserve">6.035906726834635</data>
      <data key="d7" xml:space="preserve">2.6700712605218633</data>
      <data key="d8" xml:space="preserve">true</data>
      <data key="d9" xml:space="preserve">0.0040000000000000036</data>
      <data key="d10" xml:space="preserve"><![CDATA[FGFR1(2) FXYD2(2) GABARAPL2(2) HLA-A(2) HLA-C(2) LDLR(2) NBR1(2) RAB2B(2) RAB32(2) RAB7A(2) RHEB(2) SNX17(2) STX12(2) TAX1BP1(2) TNIP1(2) TOR1A(2) TOR1B(2) VAMP2(2) VPS18(2) VPS26A(2) VPS39(2) ACVR1(3) ATP6AP1(3) ATP6V1B1(3) ATP6V1B2(3) ATP8B1(3) B2M(3) BMPR1A(3) BMPR1B(3) CD44(3) CLIP1(3) CYB5A(3) EEF1A2(3) EPHA7(3) EPHB1(3) EPHB2(3) EPHB3(3) EPHB4(3) EZR(3) FGFR2(3) FGFR3(3) FGFR4(3) FKBP1A(3) FLRT3(3) GLO1(3) GOLGB1(3) GPI(3) GSK3A(3) HINT1(3) HLA-E(3) HLA-G(3) HSP90AB4P(3) IDH1(3) IGF2R(3) ITCH(3) ITGA6(3) KIAA0319(3) LSR(3) MAPRE1(3) MET(3) MSN(3) NAPA(3) NAPB(3) NAPG(3) NDRG1(3) NEDD1(3) NOTCH1(3) PGM1(3) PRKCSH(3) PTPN11(3) PTPRA(3) PTPRS(3) RAB13(3) RAB14(3) RAB1A(3) RAB21(3) RAB22A(3) RAB2A(3) RAB31(3) RAB5A(3) RAB8A(3) RAB9A(3) RAB9B(3) RHOB(3) SCARB1(3) SHC1(3) SNAP25(3) SNX1(3) SNX2(3) SNX27(3) STAM2(3) STUB1(3) STX4(3) STX6(3) STX7(3) STXBP3(3) TGFBR1(3) TGFBR2(3) TGOLN2(3) TMEM30A(3) TMEM30B(3) TNFRSF10D(3) TNFRSF1A(3) TREX1(3) UBQLN1(3) VAMP3(3) VAMP7(3) VPS11(3) VPS16(3) VPS41(3) VPS45(3) WWP2(3) ACVR1B(4) ACVR2A(4) ADAM17(4) AXL(4) BMPR2(4) CLU(4) EIF2A(4) GNAQ(4) PTPRJ(4) UCHL1(4) WWP1(4)]]></data>
      <data key="d11" xml:space="preserve"/>
      <data key="d12" xml:space="preserve"/>
      <data key="d15" xml:space="preserve">0.0</data>
      <data key="d16" xml:space="preserve">-1.8216085007523797</data>
      <data key="d17" xml:space="preserve">-1.8216085007523797</data>
      <data key="d18" xml:space="preserve">148</data>
      <data key="d19" xml:space="preserve">0.0170405729136922</data>
      <data key="d20" xml:space="preserve">1.0</data>
      <data key="d21" xml:space="preserve">445.9725330692006</data>
      <data key="d22" xml:space="preserve">647.1743407103623</data>
      <data key="d25">
        <y:ShapeNode>
          <y:Geometry height="40.0" width="40.0" x="430.35050343831705" y="638.4432798615546"/>
          <y:Fill color="#99FF99" transparent="false"/>
          <y:BorderStyle color="#3399FF" raised="false" type="line" width="3.0"/>
          <y:NodeLabel alignment="center" autoSizePolicy="content" fontFamily="Arial" fontSize="10" fontStyle="bold" hasBackgroundColor="false" hasLineColor="false" height="15.171875" horizontalTextPosition="center" iconTextGap="4" modelName="custom" textColor="#000000" verticalTextPosition="bottom" visible="true" width="52.9013671875" x="-6.45068359375" xml:space="preserve" y="12.4140625">TOR1AIP1<y:LabelModel><y:SmartNodeLabelModel distance="4.0"/></y:LabelModel><y:ModelParameter><y:SmartNodeLabelModelParameter labelRatioX="0.0" labelRatioY="0.0" nodeRatioX="0.0" nodeRatioY="0.0" offsetX="0.0" offsetY="0.0" upX="0.0" upY="-1.0"/></y:ModelParameter></y:NodeLabel>
          <y:Shape type="ellipse"/>
        </y:ShapeNode>
      </data>
    </node>
    <node id="n336">
      <data key="d3" xml:space="preserve"><![CDATA[WFS1]]></data>
      <data key="d4" xml:space="preserve"><![CDATA[Wolframin]]></data>
      <data key="d5" xml:space="preserve"><![CDATA[source]]></data>
      <data key="d6" xml:space="preserve">6.218052507596695</data>
      <data key="d7" xml:space="preserve">2.518660589360576</data>
      <data key="d8" xml:space="preserve">true</data>
      <data key="d9" xml:space="preserve">0.0050000000000000044</data>
      <data key="d10" xml:space="preserve"><![CDATA[FGFR1(2) FXYD2(2) GABARAPL2(2) HLA-A(2) HLA-C(2) LDLR(2) NBR1(2) RAB2B(2) RAB32(2) RAB7A(2) RHEB(2) SNX17(2) STX12(2) TAX1BP1(2) TNIP1(2) VAMP2(2) VPS18(2) VPS26A(2) VPS39(2) ACVR1(3) ATP6AP1(3) ATP6V1B1(3) ATP6V1B2(3) ATP8B1(3) B2M(3) BMPR1A(3) BMPR1B(3) CD44(3) CLIP1(3) CYB5A(3) EEF1A2(3) EPHA7(3) EPHB1(3) EPHB2(3) EPHB3(3) EPHB4(3) EZR(3) FGFR2(3) FGFR3(3) FGFR4(3) FKBP1A(3) FLRT3(3) GLO1(3) GNAQ(3) GOLGB1(3) GPI(3) GSK3A(3) HINT1(3) HLA-E(3) HLA-G(3) HSP90AB4P(3) IDH1(3) IGF2R(3) ITCH(3) ITGA6(3) KIAA0319(3) LSR(3) MAPRE1(3) MET(3) MSN(3) NAPA(3) NAPB(3) NAPG(3) NDRG1(3) NEDD1(3) NOTCH1(3) PGM1(3) PRKCSH(3) PTPN11(3) PTPRA(3) PTPRS(3) RAB13(3) RAB14(3) RAB1A(3) RAB21(3) RAB22A(3) RAB2A(3) RAB31(3) RAB5A(3) RAB8A(3) RAB9A(3) RAB9B(3) RHOB(3) SCARB1(3) SHC1(3) SNAP25(3) SNX1(3) SNX2(3) SNX27(3) STAM2(3) STUB1(3) STX4(3) STX6(3) STX7(3) STXBP3(3) TGFBR1(3) TGFBR2(3) TGOLN2(3) TMEM30A(3) TMEM30B(3) TNFRSF10D(3) TNFRSF1A(3) TOR1A(3) TOR1B(3) TREX1(3) UBQLN1(3) VAMP3(3) VAMP7(3) VPS11(3) VPS16(3) VPS41(3) VPS45(3) WWP2(3) ACVR1B(4) ACVR2A(4) ADAM17(4) AXL(4) BMPR2(4) CLU(4) EIF2A(4) PTPRJ(4) UCHL1(4) WWP1(4)]]></data>
      <data key="d11" xml:space="preserve"/>
      <data key="d12" xml:space="preserve"/>
      <data key="d15" xml:space="preserve">0.0</data>
      <data key="d16" xml:space="preserve">1.933208849361477</data>
      <data key="d17" xml:space="preserve">1.933208849361477</data>
      <data key="d18" xml:space="preserve">149</data>
      <data key="d19" xml:space="preserve">0.0170405729136922</data>
      <data key="d20" xml:space="preserve">1.0</data>
      <data key="d21" xml:space="preserve">72.05794909289905</data>
      <data key="d22" xml:space="preserve">487.29613693993724</data>
      <data key="d25">
        <y:ShapeNode>
          <y:Geometry height="40.0" width="40.0" x="61.160355922238594" y="474.3773319341774"/>
          <y:Fill color="#99FF99" transparent="false"/>
          <y:BorderStyle color="#CC3300" raised="false" type="line" width="3.0"/>
          <y:NodeLabel alignment="center" autoSizePolicy="content" fontFamily="Arial" fontSize="10" fontStyle="bold" hasBackgroundColor="false" hasLineColor="false" height="15.171875" horizontalTextPosition="center" iconTextGap="4" modelName="custom" textColor="#000000" verticalTextPosition="bottom" visible="true" width="31.7783203125" x="4.11083984375" xml:space="preserve" y="12.4140625">WFS1<y:LabelModel><y:SmartNodeLabelModel distance="4.0"/></y:LabelModel><y:ModelParameter><y:SmartNodeLabelModelParameter labelRatioX="0.0" labelRatioY="0.0" nodeRatioX="0.0" nodeRatioY="0.0" offsetX="0.0" offsetY="0.0" upX="0.0" upY="-1.0"/></y:ModelParameter></y:NodeLabel>
          <y:Shape type="ellipse"/>
        </y:ShapeNode>
      </data>
    </node>
    <node id="n337">
      <data key="d3" xml:space="preserve"><![CDATA[LSM14A]]></data>
      <data key="d4" xml:space="preserve"><![CDATA[Protein LSM14 homolog A]]></data>
      <data key="d5" xml:space="preserve"><![CDATA[source]]></data>
      <data key="d6" xml:space="preserve">3.57899323434871</data>
      <data key="d7" xml:space="preserve">1.4771353870904973</data>
      <data key="d8" xml:space="preserve">true</data>
      <data key="d9" xml:space="preserve">0.014000000000000012</data>
      <data key="d10" xml:space="preserve"><![CDATA[FGFR1(2) GABARAPL2(2) HLA-A(2) HLA-C(2) LDLR(2) NBR1(2) RAB2B(2) RAB32(2) RAB7A(2) RHEB(2) SNX17(2) TAX1BP1(2) TNIP1(2) VAMP2(2) VPS18(2) VPS26A(2) VPS39(2) ACVR1(3) ATP6AP1(3) ATP6V1B1(3) ATP6V1B2(3) ATP8B1(3) B2M(3) BMPR1A(3) BMPR1B(3) CD44(3) CLIP1(3) CYB5A(3) EEF1A2(3) EPHA7(3) EPHB1(3) EPHB2(3) EPHB3(3) EPHB4(3) EZR(3) FGFR2(3) FGFR3(3) FGFR4(3) FKBP1A(3) FLRT3(3) GLO1(3) GOLGB1(3) GPI(3) GSK3A(3) HINT1(3) HLA-E(3) HLA-G(3) HSP90AB4P(3) IDH1(3) IGF2R(3) ITCH(3) ITGA6(3) KIAA0319(3) LSR(3) MAPRE1(3) MET(3) MSN(3) NAPA(3) NAPB(3) NAPG(3) NDRG1(3) NEDD1(3) NOTCH1(3) PGM1(3) PRKCSH(3) PTPN11(3) PTPRA(3) PTPRS(3) RAB13(3) RAB14(3) RAB1A(3) RAB21(3) RAB22A(3) RAB2A(3) RAB31(3) RAB5A(3) RAB8A(3) RAB9A(3) RAB9B(3) RHOB(3) SCARB1(3) SHC1(3) SNAP25(3) SNX1(3) SNX2(3) SNX27(3) STAM2(3) STUB1(3) STX12(3) STX4(3) STX6(3) STX7(3) STXBP3(3) TGFBR1(3) TGFBR2(3) TGOLN2(3) TMEM30A(3) TMEM30B(3) TNFRSF10D(3) TNFRSF1A(3) TOR1A(3) TREX1(3) UBQLN1(3) VAMP3(3) VAMP7(3) VPS11(3) VPS16(3) VPS41(3) VPS45(3) WWP2(3) ACVR1B(4) ACVR2A(4) ADAM17(4) AXL(4) BMPR2(4) CLU(4) EIF2A(4) GNAQ(4) PTPRJ(4) UCHL1(4) WWP1(4)]]></data>
      <data key="d11" xml:space="preserve"/>
      <data key="d12" xml:space="preserve"/>
      <data key="d15" xml:space="preserve">1.1244674492283903E-14</data>
      <data key="d16" xml:space="preserve">-0.9182840203398694</data>
      <data key="d17" xml:space="preserve">-0.9182840203398694</data>
      <data key="d18" xml:space="preserve">151</data>
      <data key="d19" xml:space="preserve">0.0170405729136922</data>
      <data key="d20" xml:space="preserve">1.0</data>
      <data key="d21" xml:space="preserve">186.08779359162236</data>
      <data key="d22" xml:space="preserve">-638.0143643044428</data>
      <data key="d25">
        <y:ShapeNode>
          <y:Geometry height="40.0" width="40.0" x="150.07615192341945" y="-660.2034685624768"/>
          <y:Fill color="#99FF99" transparent="false"/>
          <y:BorderStyle color="#3399FF" raised="false" type="line" width="3.0"/>
          <y:NodeLabel alignment="center" autoSizePolicy="content" fontFamily="Arial" fontSize="10" fontStyle="bold" hasBackgroundColor="false" hasLineColor="false" height="15.171875" horizontalTextPosition="center" iconTextGap="4" modelName="custom" textColor="#000000" verticalTextPosition="bottom" visible="true" width="43.453125" x="-1.7265625" xml:space="preserve" y="12.4140625">LSM14A<y:LabelModel><y:SmartNodeLabelModel distance="4.0"/></y:LabelModel><y:ModelParameter><y:SmartNodeLabelModelParameter labelRatioX="0.0" labelRatioY="0.0" nodeRatioX="0.0" nodeRatioY="0.0" offsetX="0.0" offsetY="0.0" upX="0.0" upY="-1.0"/></y:ModelParameter></y:NodeLabel>
          <y:Shape type="ellipse"/>
        </y:ShapeNode>
      </data>
    </node>
    <node id="n338">
      <data key="d3" xml:space="preserve"><![CDATA[RAB5B]]></data>
      <data key="d4" xml:space="preserve"><![CDATA[Ras-related protein Rab-5B]]></data>
      <data key="d5" xml:space="preserve"><![CDATA[source/sink]]></data>
      <data key="d6" xml:space="preserve">3.076895778956714</data>
      <data key="d7" xml:space="preserve">1.297201591628006</data>
      <data key="d8" xml:space="preserve">true</data>
      <data key="d9" xml:space="preserve">0.028000000000000025</data>
      <data key="d10" xml:space="preserve"><![CDATA[RAB5B(1) EEA1(2) FGFR1(2) GABARAPL2(2) HLA-A(2) HLA-C(2) LDLR(2) NBR1(2) RAB2B(2) RAB32(2) RAB34(2) RAB5A(2) RAB7A(2) RHEB(2) SNX17(2) TAX1BP1(2) TNIP1(2) VAMP2(2) VPS18(2) VPS26A(2) VPS39(2) ACVR1(3) ATP6AP1(3) ATP6V1B1(3) ATP6V1B2(3) ATP8B1(3) B2M(3) BMPR1A(3) BMPR1B(3) CD44(3) CLIP1(3) CYB5A(3) EEF1A2(3) EPHA7(3) EPHB1(3) EPHB2(3) EPHB3(3) EPHB4(3) EZR(3) FGFR2(3) FGFR3(3) FGFR4(3) FKBP1A(3) FLRT3(3) GLO1(3) GOLGB1(3) GPI(3) GSK3A(3) HINT1(3) HLA-E(3) HLA-G(3) HSP90AB4P(3) IDH1(3) IGF2R(3) ITCH(3) ITGA6(3) KIAA0319(3) LSR(3) MAPRE1(3) MET(3) MSN(3) NAPA(3) NAPB(3) NAPG(3) NDRG1(3) NEDD1(3) NOTCH1(3) PGM1(3) PRKCSH(3) PTPN11(3) PTPRA(3) PTPRS(3) RAB13(3) RAB14(3) RAB1A(3) RAB21(3) RAB22A(3) RAB2A(3) RAB31(3) RAB8A(3) RAB9A(3) RAB9B(3) RHOB(3) SCARB1(3) SHC1(3) SNAP25(3) SNX1(3) SNX2(3) SNX27(3) STAM2(3) STUB1(3) STX12(3) STX4(3) STX6(3) STX7(3) STXBP3(3) TGFBR1(3) TGFBR2(3) TGOLN2(3) TMEM30A(3) TMEM30B(3) TNFRSF10D(3) TNFRSF1A(3) TOR1A(3) TREX1(3) UBQLN1(3) VAMP3(3) VAMP7(3) VPS11(3) VPS16(3) VPS41(3) VPS45(3) WWP2(3) ACVR1B(4) ACVR2A(4) ADAM17(4) AXL(4) BMPR2(4) CLU(4) EIF2A(4) GNAQ(4) PTPRJ(4) UCHL1(4) WWP1(4)]]></data>
      <data key="d11" xml:space="preserve"><![CDATA[RAB5B(1)]]></data>
      <data key="d12" xml:space="preserve"/>
      <data key="d13" xml:space="preserve">2.252734042690979E-50</data>
      <data key="d14" xml:space="preserve">8.981778072316736</data>
      <data key="d15" xml:space="preserve">7.6035535478591E-55</data>
      <data key="d16" xml:space="preserve">0.4733643817280821</data>
      <data key="d17" xml:space="preserve">0.4733643817280821</data>
      <data key="d18" xml:space="preserve">152</data>
      <data key="d19" xml:space="preserve">0.0170405729136922</data>
      <data key="d20" xml:space="preserve">1.0</data>
      <data key="d21" xml:space="preserve">-858.313809628998</data>
      <data key="d22" xml:space="preserve">734.1109786900843</data>
      <data key="d25">
        <y:ShapeNode>
          <y:Geometry height="40.0" width="40.0" x="-885.5722532000898" y="721.5377859287755"/>
          <y:Fill color="#C0C0C0" transparent="false"/>
          <y:BorderStyle color="#CC3300" raised="false" type="line" width="3.0"/>
          <y:NodeLabel alignment="center" autoSizePolicy="content" fontFamily="Arial" fontSize="10" fontStyle="bold" hasBackgroundColor="false" hasLineColor="false" height="15.171875" horizontalTextPosition="center" iconTextGap="4" modelName="custom" textColor="#000000" verticalTextPosition="bottom" visible="true" width="38.4482421875" x="0.77587890625" xml:space="preserve" y="12.4140625">RAB5B<y:LabelModel><y:SmartNodeLabelModel distance="4.0"/></y:LabelModel><y:ModelParameter><y:SmartNodeLabelModelParameter labelRatioX="0.0" labelRatioY="0.0" nodeRatioX="0.0" nodeRatioY="0.0" offsetX="0.0" offsetY="0.0" upX="0.0" upY="-1.0"/></y:ModelParameter></y:NodeLabel>
          <y:Shape type="ellipse"/>
        </y:ShapeNode>
      </data>
    </node>
    <node id="n339">
      <data key="d3" xml:space="preserve"><![CDATA[FAM192A]]></data>
      <data key="d4" xml:space="preserve"><![CDATA[PSME3-interacting protein]]></data>
      <data key="d5" xml:space="preserve"><![CDATA[source]]></data>
      <data key="d6" xml:space="preserve">6.245905027793484</data>
      <data key="d7" xml:space="preserve">2.511147401176244</data>
      <data key="d8" xml:space="preserve">true</data>
      <data key="d9" xml:space="preserve">0.0010000000000000009</data>
      <data key="d10" xml:space="preserve"><![CDATA[CLIP1(4) FGFR1(4) GABARAPL2(4) GSK3A(4) HLA-A(4) HLA-C(4) LDLR(4) MAPRE1(4) NBR1(4) RAB2B(4) RAB32(4) RAB7A(4) RHEB(4) SNX17(4) TAX1BP1(4) TNIP1(4) VAMP2(4) VPS18(4) VPS26A(4) VPS39(4) ACVR1(5) ATP6AP1(5) ATP6V1B1(5) ATP6V1B2(5) ATP8B1(5) B2M(5) BMPR1A(5) BMPR1B(5) CD44(5) CYB5A(5) EEF1A2(5) EPHA7(5) EPHB1(5) EPHB2(5) EPHB3(5) EPHB4(5) EZR(5) FGFR2(5) FGFR3(5) FGFR4(5) FKBP1A(5) FLRT3(5) GLO1(5) GOLGB1(5) GPI(5) HINT1(5) HLA-E(5) HLA-G(5) HSP90AB4P(5) IDH1(5) IGF2R(5) ITCH(5) ITGA6(5) KIAA0319(5) LSR(5) MET(5) MSN(5) NAPA(5) NAPB(5) NAPG(5) NDRG1(5) NEDD1(5) NOTCH1(5) PGM1(5) PRKCSH(5) PTPN11(5) PTPRA(5) PTPRS(5) RAB13(5) RAB14(5) RAB1A(5) RAB21(5) RAB22A(5) RAB2A(5) RAB31(5) RAB5A(5) RAB8A(5) RAB9A(5) RAB9B(5) RHOB(5) SCARB1(5) SHC1(5) SNAP25(5) SNX1(5) SNX2(5) SNX27(5) STAM2(5) STUB1(5) STX12(5) STX4(5) STX6(5) STX7(5) STXBP3(5) TGFBR1(5) TGFBR2(5) TGOLN2(5) TMEM30A(5) TMEM30B(5) TNFRSF10D(5) TNFRSF1A(5) TOR1A(5) TREX1(5) UBQLN1(5) VAMP3(5) VAMP7(5) VPS11(5) VPS16(5) VPS41(5) VPS45(5) WWP2(5) ACVR1B(6) ACVR2A(6) ADAM17(6) AXL(6) BMPR2(6) CLU(6) EIF2A(6) GNAQ(6) PTPRJ(6) UCHL1(6) WWP1(6)]]></data>
      <data key="d11" xml:space="preserve"/>
      <data key="d12" xml:space="preserve"/>
      <data key="d15" xml:space="preserve">4.9475499422825903E-144</data>
      <data key="d16" xml:space="preserve">-1.9505664808107959</data>
      <data key="d17" xml:space="preserve">-1.9505664808107959</data>
      <data key="d18" xml:space="preserve">154</data>
      <data key="d19" xml:space="preserve">0.0170405729136922</data>
      <data key="d20" xml:space="preserve">1.0</data>
      <data key="d21" xml:space="preserve">-422.1339396953462</data>
      <data key="d22" xml:space="preserve">-189.43705597945382</data>
      <data key="d25">
        <y:ShapeNode>
          <y:Geometry height="40.0" width="40.0" x="-441.0550336476912" y="-219.31782294413279"/>
          <y:Fill color="#99FF99" transparent="false"/>
          <y:BorderStyle color="#3399FF" raised="false" type="line" width="3.0"/>
          <y:NodeLabel alignment="center" autoSizePolicy="content" fontFamily="Arial" fontSize="10" fontStyle="bold" hasBackgroundColor="false" hasLineColor="false" height="15.171875" horizontalTextPosition="center" iconTextGap="4" modelName="custom" textColor="#000000" verticalTextPosition="bottom" visible="true" width="49.56640625" x="-4.783203125" xml:space="preserve" y="12.4140625">FAM192A<y:LabelModel><y:SmartNodeLabelModel distance="4.0"/></y:LabelModel><y:ModelParameter><y:SmartNodeLabelModelParameter labelRatioX="0.0" labelRatioY="0.0" nodeRatioX="0.0" nodeRatioY="0.0" offsetX="0.0" offsetY="0.0" upX="0.0" upY="-1.0"/></y:ModelParameter></y:NodeLabel>
          <y:Shape type="ellipse"/>
        </y:ShapeNode>
      </data>
    </node>
    <node id="n340">
      <data key="d3" xml:space="preserve"><![CDATA[PSME3]]></data>
      <data key="d4" xml:space="preserve"><![CDATA[Proteasome activator complex subunit 3]]></data>
      <data key="d5" xml:space="preserve"><![CDATA[source]]></data>
      <data key="d6" xml:space="preserve">3.857684264033308</data>
      <data key="d7" xml:space="preserve">2.140670527025016</data>
      <data key="d8" xml:space="preserve">true</data>
      <data key="d9" xml:space="preserve">0.0</data>
      <data key="d10" xml:space="preserve"><![CDATA[CLIP1(3) FGFR1(3) GABARAPL2(3) GSK3A(3) HLA-A(3) HLA-C(3) LDLR(3) MAPRE1(3) NBR1(3) RAB2B(3) RAB32(3) RAB7A(3) RHEB(3) SNX17(3) TAX1BP1(3) TNIP1(3) VAMP2(3) VPS18(3) VPS26A(3) VPS39(3) ACVR1(4) ATP6AP1(4) ATP6V1B1(4) ATP6V1B2(4) ATP8B1(4) B2M(4) BMPR1A(4) BMPR1B(4) CD44(4) CYB5A(4) EEF1A2(4) EPHA7(4) EPHB1(4) EPHB2(4) EPHB3(4) EPHB4(4) EZR(4) FGFR2(4) FGFR3(4) FGFR4(4) FKBP1A(4) FLRT3(4) GLO1(4) GOLGB1(4) GPI(4) HINT1(4) HLA-E(4) HLA-G(4) HSP90AB4P(4) IDH1(4) IGF2R(4) ITCH(4) ITGA6(4) KIAA0319(4) LSR(4) MET(4) MSN(4) NAPA(4) NAPB(4) NAPG(4) NDRG1(4) NEDD1(4) NOTCH1(4) PGM1(4) PRKCSH(4) PTPN11(4) PTPRA(4) PTPRS(4) RAB13(4) RAB14(4) RAB1A(4) RAB21(4) RAB22A(4) RAB2A(4) RAB31(4) RAB5A(4) RAB8A(4) RAB9A(4) RAB9B(4) RHOB(4) SCARB1(4) SHC1(4) SNAP25(4) SNX1(4) SNX2(4) SNX27(4) STAM2(4) STUB1(4) STX12(4) STX4(4) STX6(4) STX7(4) STXBP3(4) TGFBR1(4) TGFBR2(4) TGOLN2(4) TMEM30A(4) TMEM30B(4) TNFRSF10D(4) TNFRSF1A(4) TOR1A(4) TREX1(4) UBQLN1(4) VAMP3(4) VAMP7(4) VPS11(4) VPS16(4) VPS41(4) VPS45(4) WWP2(4) ACVR1B(5) ACVR2A(5) ADAM17(5) AXL(5) BMPR2(5) CLU(5) EIF2A(5) GNAQ(5) PTPRJ(5) UCHL1(5) WWP1(5)]]></data>
      <data key="d11" xml:space="preserve"/>
      <data key="d12" xml:space="preserve"/>
      <data key="d15" xml:space="preserve">1.5047091199475599E-50</data>
      <data key="d16" xml:space="preserve">-0.7440863940485102</data>
      <data key="d17" xml:space="preserve">-0.7440863940485102</data>
      <data key="d18" xml:space="preserve">155</data>
      <data key="d19" xml:space="preserve">0.0170405729136922</data>
      <data key="d20" xml:space="preserve">1.0</data>
      <data key="d21" xml:space="preserve">-311.25956020089694</data>
      <data key="d22" xml:space="preserve">-45.65341586232889</data>
      <data key="d25">
        <y:ShapeNode>
          <y:Geometry height="40.0" width="40.0" x="-332.9106537339257" y="-69.2486878464652"/>
          <y:Fill color="#99FF99" transparent="false"/>
          <y:BorderStyle color="#3399FF" raised="false" type="line" width="3.0"/>
          <y:NodeLabel alignment="center" autoSizePolicy="content" fontFamily="Arial" fontSize="10" fontStyle="bold" hasBackgroundColor="false" hasLineColor="false" height="15.171875" horizontalTextPosition="center" iconTextGap="4" modelName="custom" textColor="#000000" verticalTextPosition="bottom" visible="true" width="37.9013671875" x="1.04931640625" xml:space="preserve" y="12.4140625">PSME3<y:LabelModel><y:SmartNodeLabelModel distance="4.0"/></y:LabelModel><y:ModelParameter><y:SmartNodeLabelModelParameter labelRatioX="0.0" labelRatioY="0.0" nodeRatioX="0.0" nodeRatioY="0.0" offsetX="0.0" offsetY="0.0" upX="0.0" upY="-1.0"/></y:ModelParameter></y:NodeLabel>
          <y:Shape type="ellipse"/>
        </y:ShapeNode>
      </data>
    </node>
    <node id="n341">
      <data key="d3" xml:space="preserve"><![CDATA[LTBR]]></data>
      <data key="d4" xml:space="preserve"><![CDATA[Tumor necrosis factor receptor superfamily member 3]]></data>
      <data key="d5" xml:space="preserve"><![CDATA[source/sink]]></data>
      <data key="d6" xml:space="preserve">6.656164433669315</data>
      <data key="d7" xml:space="preserve">2.7620637218616473</data>
      <data key="d8" xml:space="preserve">true</data>
      <data key="d9" xml:space="preserve">0.0030000000000000027</data>
      <data key="d10" xml:space="preserve"><![CDATA[LTBR(1) NOTCH1(2) TNFRSF1A(2)]]></data>
      <data key="d11" xml:space="preserve"><![CDATA[LTBR(1) SPPL2A(2)]]></data>
      <data key="d12" xml:space="preserve"/>
      <data key="d13" xml:space="preserve">1.9267956548204106E-89</data>
      <data key="d14" xml:space="preserve">9.022842295605292</data>
      <data key="d15" xml:space="preserve">0.0</data>
      <data key="d16" xml:space="preserve">2.215226248402218</data>
      <data key="d17" xml:space="preserve">2.215226248402218</data>
      <data key="d18" xml:space="preserve">156</data>
      <data key="d19" xml:space="preserve">0.0170405729136922</data>
      <data key="d20" xml:space="preserve">1.0</data>
      <data key="d21" xml:space="preserve">-51.69216758819678</data>
      <data key="d22" xml:space="preserve">79.13382610057543</data>
      <data key="d25">
        <y:ShapeNode>
          <y:Geometry height="40.0" width="40.0" x="-75.63445354898938" y="63.66350104015605"/>
          <y:Fill color="#C0C0C0" transparent="false"/>
          <y:BorderStyle color="#CC3300" raised="false" type="line" width="3.0"/>
          <y:NodeLabel alignment="center" autoSizePolicy="content" fontFamily="Arial" fontSize="10" fontStyle="bold" hasBackgroundColor="false" hasLineColor="false" height="15.171875" horizontalTextPosition="center" iconTextGap="4" modelName="custom" textColor="#000000" verticalTextPosition="bottom" visible="true" width="30.66015625" x="4.669921875" xml:space="preserve" y="12.4140625">LTBR<y:LabelModel><y:SmartNodeLabelModel distance="4.0"/></y:LabelModel><y:ModelParameter><y:SmartNodeLabelModelParameter labelRatioX="0.0" labelRatioY="0.0" nodeRatioX="0.0" nodeRatioY="0.0" offsetX="0.0" offsetY="0.0" upX="0.0" upY="-1.0"/></y:ModelParameter></y:NodeLabel>
          <y:Shape type="ellipse"/>
        </y:ShapeNode>
      </data>
    </node>
    <node id="n342">
      <data key="d3" xml:space="preserve"><![CDATA[HAT1]]></data>
      <data key="d4" xml:space="preserve"><![CDATA[Histone acetyltransferase type B catalytic subunit]]></data>
      <data key="d5" xml:space="preserve"><![CDATA[source]]></data>
      <data key="d6" xml:space="preserve">3.8923368884477028</data>
      <data key="d7" xml:space="preserve">1.5991199212153153</data>
      <data key="d8" xml:space="preserve">true</data>
      <data key="d9" xml:space="preserve">0.03200000000000003</data>
      <data key="d10" xml:space="preserve"><![CDATA[FGFR1(2) GABARAPL2(2) HLA-A(2) HLA-C(2) LDLR(2) NBR1(2) RAB2B(2) RAB32(2) RAB7A(2) RHEB(2) SNX17(2) TAX1BP1(2) TNIP1(2) VAMP2(2) VPS18(2) VPS26A(2) VPS39(2) ACVR1(3) ATP6AP1(3) ATP6V1B1(3) ATP6V1B2(3) ATP8B1(3) B2M(3) BMPR1A(3) BMPR1B(3) CD44(3) CLIP1(3) CYB5A(3) EEF1A2(3) EPHA7(3) EPHB1(3) EPHB2(3) EPHB3(3) EPHB4(3) EZR(3) FGFR2(3) FGFR3(3) FGFR4(3) FKBP1A(3) FLRT3(3) GLO1(3) GOLGB1(3) GPI(3) GSK3A(3) HINT1(3) HLA-E(3) HLA-G(3) HSP90AB4P(3) IDH1(3) IGF2R(3) ITCH(3) ITGA6(3) KIAA0319(3) LSR(3) MAPRE1(3) MET(3) MSN(3) NAPA(3) NAPB(3) NAPG(3) NDRG1(3) NEDD1(3) NOTCH1(3) PGM1(3) PRKCSH(3) PTPN11(3) PTPRA(3) PTPRS(3) RAB13(3) RAB14(3) RAB1A(3) RAB21(3) RAB22A(3) RAB2A(3) RAB31(3) RAB5A(3) RAB8A(3) RAB9A(3) RAB9B(3) RHOB(3) SCARB1(3) SHC1(3) SNAP25(3) SNX1(3) SNX2(3) SNX27(3) STAM2(3) STUB1(3) STX12(3) STX4(3) STX6(3) STX7(3) STXBP3(3) TGFBR1(3) TGFBR2(3) TGOLN2(3) TMEM30A(3) TMEM30B(3) TNFRSF10D(3) TNFRSF1A(3) TOR1A(3) TREX1(3) UBQLN1(3) VAMP3(3) VAMP7(3) VPS11(3) VPS16(3) VPS41(3) VPS45(3) WWP2(3) ACVR1B(4) ACVR2A(4) ADAM17(4) AXL(4) BMPR2(4) CLU(4) EIF2A(4) GNAQ(4) PTPRJ(4) UCHL1(4) WWP1(4)]]></data>
      <data key="d11" xml:space="preserve"/>
      <data key="d12" xml:space="preserve"/>
      <data key="d15" xml:space="preserve">1.2613005354538567E-45</data>
      <data key="d16" xml:space="preserve">-0.757514322658537</data>
      <data key="d17" xml:space="preserve">-0.757514322658537</data>
      <data key="d18" xml:space="preserve">157</data>
      <data key="d19" xml:space="preserve">0.0170405729136922</data>
      <data key="d20" xml:space="preserve">1.0</data>
      <data key="d21" xml:space="preserve">1020.916656211562</data>
      <data key="d22" xml:space="preserve">69.73530449635734</data>
      <data key="d25">
        <y:ShapeNode>
          <y:Geometry height="40.0" width="40.0" x="1018.9377471676671" y="60.079526987820444"/>
          <y:Fill color="#99FF99" transparent="false"/>
          <y:BorderStyle color="#3399FF" raised="false" type="line" width="3.0"/>
          <y:NodeLabel alignment="center" autoSizePolicy="content" fontFamily="Arial" fontSize="10" fontStyle="bold" hasBackgroundColor="false" hasLineColor="false" height="15.171875" horizontalTextPosition="center" iconTextGap="4" modelName="custom" textColor="#000000" verticalTextPosition="bottom" visible="true" width="30.11328125" x="4.943359375" xml:space="preserve" y="12.4140625">HAT1<y:LabelModel><y:SmartNodeLabelModel distance="4.0"/></y:LabelModel><y:ModelParameter><y:SmartNodeLabelModelParameter labelRatioX="0.0" labelRatioY="0.0" nodeRatioX="0.0" nodeRatioY="0.0" offsetX="0.0" offsetY="0.0" upX="0.0" upY="-1.0"/></y:ModelParameter></y:NodeLabel>
          <y:Shape type="ellipse"/>
        </y:ShapeNode>
      </data>
    </node>
    <node id="n343">
      <data key="d3" xml:space="preserve"><![CDATA[NUP58]]></data>
      <data key="d4" xml:space="preserve"><![CDATA[Nucleoporin p58/p45]]></data>
      <data key="d5" xml:space="preserve"><![CDATA[source]]></data>
      <data key="d6" xml:space="preserve">4.891530410851582</data>
      <data key="d7" xml:space="preserve">1.9979863650523542</data>
      <data key="d8" xml:space="preserve">true</data>
      <data key="d9" xml:space="preserve">0.015000000000000013</data>
      <data key="d10" xml:space="preserve"><![CDATA[FGFR1(2) GABARAPL2(2) HLA-A(2) HLA-C(2) LDLR(2) NBR1(2) RAB2B(2) RAB32(2) RAB7A(2) RHEB(2) SNX17(2) TAX1BP1(2) TNIP1(2) VAMP2(2) VPS18(2) VPS26A(2) VPS39(2) ACVR1(3) ATP6AP1(3) ATP6V1B1(3) ATP6V1B2(3) ATP8B1(3) B2M(3) BMPR1A(3) BMPR1B(3) CD44(3) CLIP1(3) CYB5A(3) EEF1A2(3) EPHA7(3) EPHB1(3) EPHB2(3) EPHB3(3) EPHB4(3) EZR(3) FGFR2(3) FGFR3(3) FGFR4(3) FKBP1A(3) FLRT3(3) GLO1(3) GOLGB1(3) GPI(3) GSK3A(3) HINT1(3) HLA-E(3) HLA-G(3) HSP90AB4P(3) IDH1(3) IGF2R(3) ITCH(3) ITGA6(3) KIAA0319(3) LSR(3) MAPRE1(3) MET(3) MSN(3) NAPA(3) NAPB(3) NAPG(3) NDRG1(3) NEDD1(3) NOTCH1(3) PGM1(3) PRKCSH(3) PTPN11(3) PTPRA(3) PTPRS(3) RAB13(3) RAB14(3) RAB1A(3) RAB21(3) RAB22A(3) RAB2A(3) RAB31(3) RAB5A(3) RAB8A(3) RAB9A(3) RAB9B(3) RHOB(3) SCARB1(3) SHC1(3) SNAP25(3) SNX1(3) SNX2(3) SNX27(3) STAM2(3) STUB1(3) STX12(3) STX4(3) STX6(3) STX7(3) STXBP3(3) TGFBR1(3) TGFBR2(3) TGOLN2(3) TMEM30A(3) TMEM30B(3) TNFRSF10D(3) TNFRSF1A(3) TOR1A(3) TREX1(3) UBQLN1(3) VAMP3(3) VAMP7(3) VPS11(3) VPS16(3) VPS41(3) VPS45(3) WWP2(3) ACVR1B(4) ACVR2A(4) ADAM17(4) AXL(4) BMPR2(4) CLU(4) EIF2A(4) GNAQ(4) PTPRJ(4) UCHL1(4) WWP1(4)]]></data>
      <data key="d11" xml:space="preserve"/>
      <data key="d12" xml:space="preserve"/>
      <data key="d15" xml:space="preserve">6.277806042758626E-174</data>
      <data key="d16" xml:space="preserve">-1.196353488014292</data>
      <data key="d17" xml:space="preserve">-1.196353488014292</data>
      <data key="d18" xml:space="preserve">158</data>
      <data key="d19" xml:space="preserve">0.0170405729136922</data>
      <data key="d20" xml:space="preserve">1.0</data>
      <data key="d21" xml:space="preserve">253.53963111396527</data>
      <data key="d22" xml:space="preserve">-742.6111761560512</data>
      <data key="d25">
        <y:ShapeNode>
          <y:Geometry height="40.0" width="40.0" x="206.3278795494049" y="-767.6054117696656"/>
          <y:Fill color="#99FF99" transparent="false"/>
          <y:BorderStyle color="#3399FF" raised="false" type="line" width="3.0"/>
          <y:NodeLabel alignment="center" autoSizePolicy="content" fontFamily="Arial" fontSize="10" fontStyle="bold" hasBackgroundColor="false" hasLineColor="false" height="15.171875" horizontalTextPosition="center" iconTextGap="4" modelName="custom" textColor="#000000" verticalTextPosition="bottom" visible="true" width="36.236328125" x="1.8818359375" xml:space="preserve" y="12.4140625">NUP58<y:LabelModel><y:SmartNodeLabelModel distance="4.0"/></y:LabelModel><y:ModelParameter><y:SmartNodeLabelModelParameter labelRatioX="0.0" labelRatioY="0.0" nodeRatioX="0.0" nodeRatioY="0.0" offsetX="0.0" offsetY="0.0" upX="0.0" upY="-1.0"/></y:ModelParameter></y:NodeLabel>
          <y:Shape type="ellipse"/>
        </y:ShapeNode>
      </data>
    </node>
    <node id="n344">
      <data key="d3" xml:space="preserve"><![CDATA[TDP1]]></data>
      <data key="d4" xml:space="preserve"><![CDATA[Tyrosyl-DNA phosphodiesterase 1]]></data>
      <data key="d5" xml:space="preserve"><![CDATA[source]]></data>
      <data key="d6" xml:space="preserve">2.159218881048126</data>
      <data key="d7" xml:space="preserve">0.8819535477911437</data>
      <data key="d8" xml:space="preserve">true</data>
      <data key="d9" xml:space="preserve">0.030000000000000027</data>
      <data key="d10" xml:space="preserve"><![CDATA[FGFR1(2) GABARAPL2(2) HLA-A(2) HLA-C(2) LDLR(2) NBR1(2) RAB2B(2) RAB32(2) RAB7A(2) RHEB(2) SNX17(2) TAX1BP1(2) TNIP1(2) VAMP2(2) VPS18(2) VPS26A(2) VPS39(2) ACVR1(3) ATP6AP1(3) ATP6V1B1(3) ATP6V1B2(3) ATP8B1(3) B2M(3) BMPR1A(3) BMPR1B(3) CD44(3) CLIP1(3) CYB5A(3) EEF1A2(3) EPHA7(3) EPHB1(3) EPHB2(3) EPHB3(3) EPHB4(3) EZR(3) FGFR2(3) FGFR3(3) FGFR4(3) FKBP1A(3) FLRT3(3) GLO1(3) GOLGB1(3) GPI(3) GSK3A(3) HINT1(3) HLA-E(3) HLA-G(3) HSP90AB4P(3) IDH1(3) IGF2R(3) ITCH(3) ITGA6(3) KIAA0319(3) LSR(3) MAPRE1(3) MET(3) MSN(3) NAPA(3) NAPB(3) NAPG(3) NDRG1(3) NEDD1(3) NOTCH1(3) PGM1(3) PRKCSH(3) PTPN11(3) PTPRA(3) PTPRS(3) RAB13(3) RAB14(3) RAB1A(3) RAB21(3) RAB22A(3) RAB2A(3) RAB31(3) RAB5A(3) RAB8A(3) RAB9A(3) RAB9B(3) RHOB(3) SCARB1(3) SHC1(3) SNAP25(3) SNX1(3) SNX2(3) SNX27(3) STAM2(3) STUB1(3) STX12(3) STX4(3) STX6(3) STX7(3) STXBP3(3) TGFBR1(3) TGFBR2(3) TGOLN2(3) TMEM30A(3) TMEM30B(3) TNFRSF10D(3) TNFRSF1A(3) TOR1A(3) TREX1(3) UBQLN1(3) VAMP3(3) VAMP7(3) VPS11(3) VPS16(3) VPS41(3) VPS45(3) WWP2(3) ACVR1B(4) ACVR2A(4) ADAM17(4) AXL(4) BMPR2(4) CLU(4) EIF2A(4) GNAQ(4) PTPRJ(4) UCHL1(4) WWP1(4)]]></data>
      <data key="d11" xml:space="preserve"/>
      <data key="d12" xml:space="preserve"/>
      <data key="d15" xml:space="preserve">2.0341571153323087E-6</data>
      <data key="d16" xml:space="preserve">-0.8191393412796687</data>
      <data key="d17" xml:space="preserve">-0.8191393412796687</data>
      <data key="d18" xml:space="preserve">160</data>
      <data key="d19" xml:space="preserve">0.0170405729136922</data>
      <data key="d20" xml:space="preserve">1.0</data>
      <data key="d21" xml:space="preserve">546.048011450752</data>
      <data key="d22" xml:space="preserve">65.97514377639942</data>
      <data key="d25">
        <y:ShapeNode>
          <y:Geometry height="40.0" width="40.0" x="530.9208320644631" y="62.94513221815153"/>
          <y:Fill color="#99FF99" transparent="false"/>
          <y:BorderStyle color="#3399FF" raised="false" type="line" width="3.0"/>
          <y:NodeLabel alignment="center" autoSizePolicy="content" fontFamily="Arial" fontSize="10" fontStyle="bold" hasBackgroundColor="false" hasLineColor="false" height="15.171875" horizontalTextPosition="center" iconTextGap="4" modelName="custom" textColor="#000000" verticalTextPosition="bottom" visible="true" width="29.5615234375" x="5.21923828125" xml:space="preserve" y="12.4140625">TDP1<y:LabelModel><y:SmartNodeLabelModel distance="4.0"/></y:LabelModel><y:ModelParameter><y:SmartNodeLabelModelParameter labelRatioX="0.0" labelRatioY="0.0" nodeRatioX="0.0" nodeRatioY="0.0" offsetX="0.0" offsetY="0.0" upX="0.0" upY="-1.0"/></y:ModelParameter></y:NodeLabel>
          <y:Shape type="ellipse"/>
        </y:ShapeNode>
      </data>
    </node>
    <node id="n345">
      <data key="d3" xml:space="preserve"><![CDATA[ACAT2]]></data>
      <data key="d4" xml:space="preserve"><![CDATA[Acetyl-CoA acetyltransferase, cytosolic]]></data>
      <data key="d5" xml:space="preserve"><![CDATA[source]]></data>
      <data key="d6" xml:space="preserve">4.152777113445103</data>
      <data key="d7" xml:space="preserve">1.7352917332330544</data>
      <data key="d8" xml:space="preserve">true</data>
      <data key="d9" xml:space="preserve">0.02400000000000002</data>
      <data key="d10" xml:space="preserve"><![CDATA[FGFR1(2) GABARAPL2(2) HLA-A(2) HLA-C(2) LDLR(2) MSN(2) NBR1(2) RAB2B(2) RAB32(2) RAB7A(2) RHEB(2) SNX17(2) TAX1BP1(2) TNIP1(2) VAMP2(2) VPS18(2) VPS26A(2) VPS39(2) ACVR1(3) ATP6AP1(3) ATP6V1B1(3) ATP6V1B2(3) ATP8B1(3) B2M(3) BMPR1A(3) BMPR1B(3) CD44(3) CLIP1(3) CYB5A(3) EEF1A2(3) EPHA7(3) EPHB1(3) EPHB2(3) EPHB3(3) EPHB4(3) EZR(3) FGFR2(3) FGFR3(3) FGFR4(3) FKBP1A(3) FLRT3(3) GLO1(3) GOLGB1(3) GPI(3) GSK3A(3) HINT1(3) HLA-E(3) HLA-G(3) HSP90AB4P(3) IDH1(3) IGF2R(3) ITCH(3) ITGA6(3) KIAA0319(3) LSR(3) MAPRE1(3) MET(3) NAPA(3) NAPB(3) NAPG(3) NDRG1(3) NEDD1(3) NOTCH1(3) PGM1(3) PRKCSH(3) PTPN11(3) PTPRA(3) PTPRS(3) RAB13(3) RAB14(3) RAB1A(3) RAB21(3) RAB22A(3) RAB2A(3) RAB31(3) RAB5A(3) RAB8A(3) RAB9A(3) RAB9B(3) RHOB(3) SCARB1(3) SHC1(3) SNAP25(3) SNX1(3) SNX2(3) SNX27(3) STAM2(3) STUB1(3) STX12(3) STX4(3) STX6(3) STX7(3) STXBP3(3) TGFBR1(3) TGFBR2(3) TGOLN2(3) TMEM30A(3) TMEM30B(3) TNFRSF10D(3) TNFRSF1A(3) TOR1A(3) TREX1(3) UBQLN1(3) VAMP3(3) VAMP7(3) VPS11(3) VPS16(3) VPS41(3) VPS45(3) WWP2(3) ACVR1B(4) ACVR2A(4) ADAM17(4) AXL(4) BMPR2(4) CLU(4) EIF2A(4) GNAQ(4) PTPRJ(4) UCHL1(4) WWP1(4)]]></data>
      <data key="d11" xml:space="preserve"/>
      <data key="d12" xml:space="preserve"/>
      <data key="d15" xml:space="preserve">4.1901949085765066E-16</data>
      <data key="d16" xml:space="preserve">1.1214605558489952</data>
      <data key="d17" xml:space="preserve">1.1214605558489952</data>
      <data key="d18" xml:space="preserve">163</data>
      <data key="d19" xml:space="preserve">0.0170405729136922</data>
      <data key="d20" xml:space="preserve">1.0</data>
      <data key="d21" xml:space="preserve">269.70851631449267</data>
      <data key="d22" xml:space="preserve">40.29681129450683</data>
      <data key="d25">
        <y:ShapeNode>
          <y:Geometry height="40.0" width="40.0" x="246.4147876564752" y="21.741621843188014"/>
          <y:Fill color="#99FF99" transparent="false"/>
          <y:BorderStyle color="#CC3300" raised="false" type="line" width="3.0"/>
          <y:NodeLabel alignment="center" autoSizePolicy="content" fontFamily="Arial" fontSize="10" fontStyle="bold" hasBackgroundColor="false" hasLineColor="false" height="15.171875" horizontalTextPosition="center" iconTextGap="4" modelName="custom" textColor="#000000" verticalTextPosition="bottom" visible="true" width="37.3349609375" x="1.33251953125" xml:space="preserve" y="12.4140625">ACAT2<y:LabelModel><y:SmartNodeLabelModel distance="4.0"/></y:LabelModel><y:ModelParameter><y:SmartNodeLabelModelParameter labelRatioX="0.0" labelRatioY="0.0" nodeRatioX="0.0" nodeRatioY="0.0" offsetX="0.0" offsetY="0.0" upX="0.0" upY="-1.0"/></y:ModelParameter></y:NodeLabel>
          <y:Shape type="ellipse"/>
        </y:ShapeNode>
      </data>
    </node>
    <node id="n346">
      <data key="d3" xml:space="preserve"><![CDATA[NEO1]]></data>
      <data key="d4" xml:space="preserve"><![CDATA[Neogenin]]></data>
      <data key="d5" xml:space="preserve"><![CDATA[source/sink]]></data>
      <data key="d6" xml:space="preserve">4.540811563262995</data>
      <data key="d7" xml:space="preserve">1.8742842066372651</data>
      <data key="d8" xml:space="preserve">true</data>
      <data key="d9" xml:space="preserve">0.013000000000000012</data>
      <data key="d10" xml:space="preserve"><![CDATA[NEO1(1) ACVR1(2) BMPR1A(2) BMPR1B(2) BMPR2(2) PTPN11(2)]]></data>
      <data key="d11" xml:space="preserve"><![CDATA[NEO1(1)]]></data>
      <data key="d12" xml:space="preserve"/>
      <data key="d13" xml:space="preserve">0.0</data>
      <data key="d14" xml:space="preserve">9.733986802085676</data>
      <data key="d15" xml:space="preserve">3.7693615305930577E-48</data>
      <data key="d16" xml:space="preserve">1.030948482653146</data>
      <data key="d17" xml:space="preserve">1.030948482653146</data>
      <data key="d18" xml:space="preserve">164</data>
      <data key="d19" xml:space="preserve">0.0170405729136922</data>
      <data key="d20" xml:space="preserve">1.0</data>
      <data key="d21" xml:space="preserve">-498.82924279789927</data>
      <data key="d22" xml:space="preserve">307.3718833191127</data>
      <data key="d25">
        <y:ShapeNode>
          <y:Geometry height="40.0" width="40.0" x="-524.4385814561224" y="291.0511075754173"/>
          <y:Fill color="#C0C0C0" transparent="false"/>
          <y:BorderStyle color="#CC3300" raised="false" type="line" width="3.0"/>
          <y:NodeLabel alignment="center" autoSizePolicy="content" fontFamily="Arial" fontSize="10" fontStyle="bold" hasBackgroundColor="false" hasLineColor="false" height="15.171875" horizontalTextPosition="center" iconTextGap="4" modelName="custom" textColor="#000000" verticalTextPosition="bottom" visible="true" width="31.2314453125" x="4.38427734375" xml:space="preserve" y="12.4140625">NEO1<y:LabelModel><y:SmartNodeLabelModel distance="4.0"/></y:LabelModel><y:ModelParameter><y:SmartNodeLabelModelParameter labelRatioX="0.0" labelRatioY="0.0" nodeRatioX="0.0" nodeRatioY="0.0" offsetX="0.0" offsetY="0.0" upX="0.0" upY="-1.0"/></y:ModelParameter></y:NodeLabel>
          <y:Shape type="ellipse"/>
        </y:ShapeNode>
      </data>
    </node>
    <node id="n347">
      <data key="d3" xml:space="preserve"><![CDATA[SPAG9]]></data>
      <data key="d4" xml:space="preserve"><![CDATA[C-Jun-amino-terminal kinase-interacting protein 4]]></data>
      <data key="d5" xml:space="preserve"><![CDATA[source/sink]]></data>
      <data key="d6" xml:space="preserve">4.727472314090426</data>
      <data key="d7" xml:space="preserve">1.9436845099955153</data>
      <data key="d8" xml:space="preserve">true</data>
      <data key="d9" xml:space="preserve">0.02100000000000002</data>
      <data key="d10" xml:space="preserve"><![CDATA[SPAG9(1) STX4(2)]]></data>
      <data key="d11" xml:space="preserve"><![CDATA[SPAG9(1)]]></data>
      <data key="d12" xml:space="preserve"/>
      <data key="d13" xml:space="preserve">5.8557875458022945E-5</data>
      <data key="d14" xml:space="preserve">8.360583441500888</data>
      <data key="d15" xml:space="preserve">1.529912723359095E-22</data>
      <data key="d16" xml:space="preserve">1.1174497240245744</data>
      <data key="d17" xml:space="preserve">1.1174497240245744</data>
      <data key="d18" xml:space="preserve">165</data>
      <data key="d19" xml:space="preserve">0.0170405729136922</data>
      <data key="d20" xml:space="preserve">1.0</data>
      <data key="d21" xml:space="preserve">-518.4580959483192</data>
      <data key="d22" xml:space="preserve">1030.047990342336</data>
      <data key="d25">
        <y:ShapeNode>
          <y:Geometry height="40.0" width="40.0" x="-541.7606047486246" y="1022.1063964607499"/>
          <y:Fill color="#C0C0C0" transparent="false"/>
          <y:BorderStyle color="#CC3300" raised="false" type="line" width="3.0"/>
          <y:NodeLabel alignment="center" autoSizePolicy="content" fontFamily="Arial" fontSize="10" fontStyle="bold" hasBackgroundColor="false" hasLineColor="false" height="15.171875" horizontalTextPosition="center" iconTextGap="4" modelName="custom" textColor="#000000" verticalTextPosition="bottom" visible="true" width="37.9013671875" x="1.04931640625" xml:space="preserve" y="12.4140625">SPAG9<y:LabelModel><y:SmartNodeLabelModel distance="4.0"/></y:LabelModel><y:ModelParameter><y:SmartNodeLabelModelParameter labelRatioX="0.0" labelRatioY="0.0" nodeRatioX="0.0" nodeRatioY="0.0" offsetX="0.0" offsetY="0.0" upX="0.0" upY="-1.0"/></y:ModelParameter></y:NodeLabel>
          <y:Shape type="ellipse"/>
        </y:ShapeNode>
      </data>
    </node>
    <node id="n348">
      <data key="d3" xml:space="preserve"><![CDATA[SLC3A2]]></data>
      <data key="d4" xml:space="preserve"><![CDATA[4F2 cell-surface antigen heavy chain]]></data>
      <data key="d5" xml:space="preserve"><![CDATA[source]]></data>
      <data key="d6" xml:space="preserve">3.3010526804600753</data>
      <data key="d7" xml:space="preserve">1.5736762035321445</data>
      <data key="d8" xml:space="preserve">true</data>
      <data key="d9" xml:space="preserve">0.027000000000000024</data>
      <data key="d10" xml:space="preserve"><![CDATA[FGFR1(2) GABARAPL2(2) HLA-A(2) HLA-C(2) ITGA6(2) LDLR(2) NBR1(2) RAB2B(2) RAB32(2) RAB7A(2) RHEB(2) SNX17(2) TAX1BP1(2) TNIP1(2) VAMP2(2) VPS18(2) VPS26A(2) VPS39(2) ACVR1(3) ATP6AP1(3) ATP6V1B1(3) ATP6V1B2(3) ATP8B1(3) B2M(3) BMPR1A(3) BMPR1B(3) CD44(3) CLIP1(3) CYB5A(3) EEF1A2(3) EPHA7(3) EPHB1(3) EPHB2(3) EPHB3(3) EPHB4(3) EZR(3) FGFR2(3) FGFR3(3) FGFR4(3) FKBP1A(3) FLRT3(3) GLO1(3) GOLGB1(3) GPI(3) GSK3A(3) HINT1(3) HLA-E(3) HLA-G(3) HSP90AB4P(3) IDH1(3) IGF2R(3) ITCH(3) KIAA0319(3) LSR(3) MAPRE1(3) MET(3) MSN(3) NAPA(3) NAPB(3) NAPG(3) NDRG1(3) NEDD1(3) NOTCH1(3) PGM1(3) PRKCSH(3) PTPN11(3) PTPRA(3) PTPRS(3) RAB13(3) RAB14(3) RAB1A(3) RAB21(3) RAB22A(3) RAB2A(3) RAB31(3) RAB5A(3) RAB8A(3) RAB9A(3) RAB9B(3) RHOB(3) SCARB1(3) SHC1(3) SNAP25(3) SNX1(3) SNX2(3) SNX27(3) STAM2(3) STUB1(3) STX12(3) STX4(3) STX6(3) STX7(3) STXBP3(3) TGFBR1(3) TGFBR2(3) TGOLN2(3) TMEM30A(3) TMEM30B(3) TNFRSF10D(3) TNFRSF1A(3) TOR1A(3) TREX1(3) UBQLN1(3) VAMP3(3) VAMP7(3) VPS11(3) VPS16(3) VPS41(3) VPS45(3) WWP2(3) ACVR1B(4) ACVR2A(4) ADAM17(4) AXL(4) BMPR2(4) CLU(4) EIF2A(4) GNAQ(4) PTPRJ(4) UCHL1(4) WWP1(4)]]></data>
      <data key="d11" xml:space="preserve"/>
      <data key="d12" xml:space="preserve"/>
      <data key="d15" xml:space="preserve">8.301949969032323E-139</data>
      <data key="d16" xml:space="preserve">0.5448474399586324</data>
      <data key="d17" xml:space="preserve">0.5448474399586324</data>
      <data key="d18" xml:space="preserve">166</data>
      <data key="d19" xml:space="preserve">0.0170405729136922</data>
      <data key="d20" xml:space="preserve">1.0</data>
      <data key="d21" xml:space="preserve">-615.691967987135</data>
      <data key="d22" xml:space="preserve">-196.82774517499365</data>
      <data key="d25">
        <y:ShapeNode>
          <y:Geometry height="40.0" width="40.0" x="-638.9532734618315" y="-218.64808040937285"/>
          <y:Fill color="#99FF99" transparent="false"/>
          <y:BorderStyle color="#CC3300" raised="false" type="line" width="3.0"/>
          <y:NodeLabel alignment="center" autoSizePolicy="content" fontFamily="Arial" fontSize="10" fontStyle="bold" hasBackgroundColor="false" hasLineColor="false" height="15.171875" horizontalTextPosition="center" iconTextGap="4" modelName="custom" textColor="#000000" verticalTextPosition="bottom" visible="true" width="42.3447265625" x="-1.17236328125" xml:space="preserve" y="12.4140625">SLC3A2<y:LabelModel><y:SmartNodeLabelModel distance="4.0"/></y:LabelModel><y:ModelParameter><y:SmartNodeLabelModelParameter labelRatioX="0.0" labelRatioY="0.0" nodeRatioX="0.0" nodeRatioY="0.0" offsetX="0.0" offsetY="0.0" upX="0.0" upY="-1.0"/></y:ModelParameter></y:NodeLabel>
          <y:Shape type="ellipse"/>
        </y:ShapeNode>
      </data>
    </node>
    <node id="n349">
      <data key="d3" xml:space="preserve"><![CDATA[CPS1]]></data>
      <data key="d4" xml:space="preserve"><![CDATA[Carbamoyl-phosphate synthase [ammonia], mitochondrial]]></data>
      <data key="d5" xml:space="preserve"><![CDATA[source]]></data>
      <data key="d6" xml:space="preserve">2.2841945292806556</data>
      <data key="d7" xml:space="preserve">0.9446866121427269</data>
      <data key="d8" xml:space="preserve">true</data>
      <data key="d9" xml:space="preserve">0.026000000000000023</data>
      <data key="d10" xml:space="preserve"><![CDATA[FGFR1(2) GABARAPL2(2) HLA-A(2) HLA-C(2) LDLR(2) NBR1(2) RAB2B(2) RAB32(2) RAB7A(2) RHEB(2) SNX17(2) TAX1BP1(2) TNIP1(2) VAMP2(2) VPS18(2) VPS26A(2) VPS39(2) ACVR1(3) ATP6AP1(3) ATP6V1B1(3) ATP6V1B2(3) ATP8B1(3) B2M(3) BMPR1A(3) BMPR1B(3) CD44(3) CLIP1(3) CYB5A(3) EEF1A2(3) EPHA7(3) EPHB1(3) EPHB2(3) EPHB3(3) EPHB4(3) EZR(3) FGFR2(3) FGFR3(3) FGFR4(3) FKBP1A(3) FLRT3(3) GLO1(3) GOLGB1(3) GPI(3) GSK3A(3) HINT1(3) HLA-E(3) HLA-G(3) HSP90AB4P(3) IDH1(3) IGF2R(3) ITCH(3) ITGA6(3) KIAA0319(3) LSR(3) MAPRE1(3) MET(3) MSN(3) NAPA(3) NAPB(3) NAPG(3) NDRG1(3) NEDD1(3) NOTCH1(3) PGM1(3) PRKCSH(3) PTPN11(3) PTPRA(3) PTPRS(3) RAB13(3) RAB14(3) RAB1A(3) RAB21(3) RAB22A(3) RAB2A(3) RAB31(3) RAB5A(3) RAB8A(3) RAB9A(3) RAB9B(3) RHOB(3) SCARB1(3) SHC1(3) SNAP25(3) SNX1(3) SNX2(3) SNX27(3) STAM2(3) STUB1(3) STX12(3) STX4(3) STX6(3) STX7(3) STXBP3(3) TGFBR1(3) TGFBR2(3) TGOLN2(3) TMEM30A(3) TMEM30B(3) TNFRSF10D(3) TNFRSF1A(3) TOR1A(3) TREX1(3) UBQLN1(3) VAMP3(3) VAMP7(3) VPS11(3) VPS16(3) VPS41(3) VPS45(3) WWP2(3) ACVR1B(4) ACVR2A(4) ADAM17(4) AXL(4) BMPR2(4) CLU(4) EIF2A(4) GNAQ(4) PTPRJ(4) UCHL1(4) WWP1(4)]]></data>
      <data key="d11" xml:space="preserve"/>
      <data key="d12" xml:space="preserve"/>
      <data key="d15" xml:space="preserve">6.641012780598499E-18</data>
      <data key="d16" xml:space="preserve">-0.30373825930498294</data>
      <data key="d17" xml:space="preserve">-0.30373825930498294</data>
      <data key="d18" xml:space="preserve">167</data>
      <data key="d19" xml:space="preserve">0.0170405729136922</data>
      <data key="d20" xml:space="preserve">1.0</data>
      <data key="d21" xml:space="preserve">930.5179443899623</data>
      <data key="d22" xml:space="preserve">430.6207393387788</data>
      <data key="d25">
        <y:ShapeNode>
          <y:Geometry height="40.0" width="40.0" x="920.9968537774168" y="425.06890685635767"/>
          <y:Fill color="#99FF99" transparent="false"/>
          <y:BorderStyle color="#3399FF" raised="false" type="line" width="3.0"/>
          <y:NodeLabel alignment="center" autoSizePolicy="content" fontFamily="Arial" fontSize="10" fontStyle="bold" hasBackgroundColor="false" hasLineColor="false" height="15.171875" horizontalTextPosition="center" iconTextGap="4" modelName="custom" textColor="#000000" verticalTextPosition="bottom" visible="true" width="30.123046875" x="4.9384765625" xml:space="preserve" y="12.4140625">CPS1<y:LabelModel><y:SmartNodeLabelModel distance="4.0"/></y:LabelModel><y:ModelParameter><y:SmartNodeLabelModelParameter labelRatioX="0.0" labelRatioY="0.0" nodeRatioX="0.0" nodeRatioY="0.0" offsetX="0.0" offsetY="0.0" upX="0.0" upY="-1.0"/></y:ModelParameter></y:NodeLabel>
          <y:Shape type="ellipse"/>
        </y:ShapeNode>
      </data>
    </node>
    <node id="n350">
      <data key="d3" xml:space="preserve"><![CDATA[CYFIP2]]></data>
      <data key="d4" xml:space="preserve"><![CDATA[Cytoplasmic FMR1-interacting protein 2]]></data>
      <data key="d5" xml:space="preserve"><![CDATA[source]]></data>
      <data key="d6" xml:space="preserve">5.530315443746188</data>
      <data key="d7" xml:space="preserve">2.310059661092485</data>
      <data key="d8" xml:space="preserve">true</data>
      <data key="d9" xml:space="preserve">0.0040000000000000036</data>
      <data key="d10" xml:space="preserve"><![CDATA[RHOB(2) ADAM17(3)]]></data>
      <data key="d11" xml:space="preserve"/>
      <data key="d12" xml:space="preserve"/>
      <data key="d15" xml:space="preserve">8.549918692241702E-17</data>
      <data key="d16" xml:space="preserve">1.9034302058676338</data>
      <data key="d17" xml:space="preserve">1.9034302058676338</data>
      <data key="d18" xml:space="preserve">171</data>
      <data key="d19" xml:space="preserve">0.0170405729136922</data>
      <data key="d20" xml:space="preserve">1.0</data>
      <data key="d21" xml:space="preserve">-1028.8036632669837</data>
      <data key="d22" xml:space="preserve">-641.1635696293916</data>
      <data key="d25">
        <y:ShapeNode>
          <y:Geometry height="40.0" width="40.0" x="-1053.80834237734" y="-663.4542909921801"/>
          <y:Fill color="#99FF99" transparent="false"/>
          <y:BorderStyle color="#CC3300" raised="false" type="line" width="3.0"/>
          <y:NodeLabel alignment="center" autoSizePolicy="content" fontFamily="Arial" fontSize="10" fontStyle="bold" hasBackgroundColor="false" hasLineColor="false" height="15.171875" horizontalTextPosition="center" iconTextGap="4" modelName="custom" textColor="#000000" verticalTextPosition="bottom" visible="true" width="39.009765625" x="0.4951171875" xml:space="preserve" y="12.4140625">CYFIP2<y:LabelModel><y:SmartNodeLabelModel distance="4.0"/></y:LabelModel><y:ModelParameter><y:SmartNodeLabelModelParameter labelRatioX="0.0" labelRatioY="0.0" nodeRatioX="0.0" nodeRatioY="0.0" offsetX="0.0" offsetY="0.0" upX="0.0" upY="-1.0"/></y:ModelParameter></y:NodeLabel>
          <y:Shape type="ellipse"/>
        </y:ShapeNode>
      </data>
    </node>
    <node id="n351">
      <data key="d3" xml:space="preserve"><![CDATA[FXR1]]></data>
      <data key="d4" xml:space="preserve"><![CDATA[Fragile X mental retardation syndrome-related protein 1]]></data>
      <data key="d5" xml:space="preserve"><![CDATA[source]]></data>
      <data key="d6" xml:space="preserve">2.660075513882588</data>
      <data key="d7" xml:space="preserve">1.163438382749385</data>
      <data key="d8" xml:space="preserve">false</data>
      <data key="d9" xml:space="preserve">0.05800000000000005</data>
      <data key="d10" xml:space="preserve"><![CDATA[RHOB(2) ADAM17(3)]]></data>
      <data key="d11" xml:space="preserve"/>
      <data key="d12" xml:space="preserve"/>
      <data key="d15" xml:space="preserve">3.205460977745981E-14</data>
      <data key="d16" xml:space="preserve">-0.5243770799817221</data>
      <data key="d17" xml:space="preserve">-0.5243770799817221</data>
      <data key="d18" xml:space="preserve">171</data>
      <data key="d19" xml:space="preserve">0.0170405729136922</data>
      <data key="d20" xml:space="preserve">1.0</data>
      <data key="d21" xml:space="preserve">-1118.9966603354426</data>
      <data key="d22" xml:space="preserve">-718.1414710252716</data>
      <data key="d25">
        <y:ShapeNode>
          <y:Geometry height="40.0" width="40.0" x="-1144.2697256217277" y="-740.1982227044756"/>
          <y:Fill color="#99FF99" transparent="false"/>
          <y:BorderStyle color="#3399FF" raised="false" type="line" width="3.0"/>
          <y:NodeLabel alignment="center" autoSizePolicy="content" fontFamily="Arial" fontSize="10" fontStyle="bold" hasBackgroundColor="false" hasLineColor="false" height="15.171875" horizontalTextPosition="center" iconTextGap="4" modelName="custom" textColor="#000000" verticalTextPosition="bottom" visible="true" width="29.5615234375" x="5.21923828125" xml:space="preserve" y="12.4140625">FXR1<y:LabelModel><y:SmartNodeLabelModel distance="4.0"/></y:LabelModel><y:ModelParameter><y:SmartNodeLabelModelParameter labelRatioX="0.0" labelRatioY="0.0" nodeRatioX="0.0" nodeRatioY="0.0" offsetX="0.0" offsetY="0.0" upX="0.0" upY="-1.0"/></y:ModelParameter></y:NodeLabel>
          <y:Shape type="ellipse"/>
        </y:ShapeNode>
      </data>
    </node>
    <node id="n352">
      <data key="d3" xml:space="preserve"><![CDATA[PHF23]]></data>
      <data key="d4" xml:space="preserve"><![CDATA[PHD finger protein 23]]></data>
      <data key="d5" xml:space="preserve"><![CDATA[source]]></data>
      <data key="d6" xml:space="preserve">5.000898585383244</data>
      <data key="d7" xml:space="preserve">2.0441936129323857</data>
      <data key="d8" xml:space="preserve">true</data>
      <data key="d9" xml:space="preserve">0.0040000000000000036</data>
      <data key="d10" xml:space="preserve"><![CDATA[FGFR1(2) GABARAPL2(2) HLA-A(2) HLA-C(2) LDLR(2) NBR1(2) RAB2B(2) RAB32(2) RAB7A(2) RHEB(2) SNX17(2) TAX1BP1(2) TNIP1(2) VAMP2(2) VPS11(2) VPS18(2) VPS26A(2) VPS39(2) ACVR1(3) ATP6AP1(3) ATP6V1B1(3) ATP6V1B2(3) ATP8B1(3) B2M(3) BMPR1A(3) BMPR1B(3) CD44(3) CLIP1(3) CYB5A(3) EEF1A2(3) EPHA7(3) EPHB1(3) EPHB2(3) EPHB3(3) EPHB4(3) EZR(3) FGFR2(3) FGFR3(3) FGFR4(3) FKBP1A(3) FLRT3(3) GLO1(3) GOLGB1(3) GPI(3) GSK3A(3) HINT1(3) HLA-E(3) HLA-G(3) HSP90AB4P(3) IDH1(3) IGF2R(3) ITCH(3) ITGA6(3) KIAA0319(3) LSR(3) MAPRE1(3) MET(3) MSN(3) NAPA(3) NAPB(3) NAPG(3) NDRG1(3) NEDD1(3) NOTCH1(3) PGM1(3) PRKCSH(3) PTPN11(3) PTPRA(3) PTPRS(3) RAB13(3) RAB14(3) RAB1A(3) RAB21(3) RAB22A(3) RAB2A(3) RAB31(3) RAB5A(3) RAB8A(3) RAB9A(3) RAB9B(3) RHOB(3) SCARB1(3) SHC1(3) SNAP25(3) SNX1(3) SNX2(3) SNX27(3) STAM2(3) STUB1(3) STX12(3) STX4(3) STX6(3) STX7(3) STXBP3(3) TGFBR1(3) TGFBR2(3) TGOLN2(3) TMEM30A(3) TMEM30B(3) TNFRSF10D(3) TNFRSF1A(3) TOR1A(3) TREX1(3) UBQLN1(3) VAMP3(3) VAMP7(3) VPS16(3) VPS41(3) VPS45(3) WWP2(3) ACVR1B(4) ACVR2A(4) ADAM17(4) AXL(4) BMPR2(4) CLU(4) EIF2A(4) GNAQ(4) PTPRJ(4) UCHL1(4) WWP1(4)]]></data>
      <data key="d11" xml:space="preserve"/>
      <data key="d12" xml:space="preserve"/>
      <data key="d15" xml:space="preserve">4.823851395457694E-81</data>
      <data key="d16" xml:space="preserve">-1.2504493330644066</data>
      <data key="d17" xml:space="preserve">-1.2504493330644066</data>
      <data key="d18" xml:space="preserve">172</data>
      <data key="d19" xml:space="preserve">0.0170405729136922</data>
      <data key="d20" xml:space="preserve">1.0</data>
      <data key="d21" xml:space="preserve">-306.2041918993989</data>
      <data key="d22" xml:space="preserve">901.170780811608</data>
      <data key="d25">
        <y:ShapeNode>
          <y:Geometry height="40.0" width="40.0" x="-328.3960793910035" y="891.4933426311939"/>
          <y:Fill color="#99FF99" transparent="false"/>
          <y:BorderStyle color="#3399FF" raised="false" type="line" width="3.0"/>
          <y:NodeLabel alignment="center" autoSizePolicy="content" fontFamily="Arial" fontSize="10" fontStyle="bold" hasBackgroundColor="false" hasLineColor="false" height="15.171875" horizontalTextPosition="center" iconTextGap="4" modelName="custom" textColor="#000000" verticalTextPosition="bottom" visible="true" width="35.123046875" x="2.4384765625" xml:space="preserve" y="12.4140625">PHF23<y:LabelModel><y:SmartNodeLabelModel distance="4.0"/></y:LabelModel><y:ModelParameter><y:SmartNodeLabelModelParameter labelRatioX="0.0" labelRatioY="0.0" nodeRatioX="0.0" nodeRatioY="0.0" offsetX="0.0" offsetY="0.0" upX="0.0" upY="-1.0"/></y:ModelParameter></y:NodeLabel>
          <y:Shape type="ellipse"/>
        </y:ShapeNode>
      </data>
    </node>
    <node id="n353">
      <data key="d3" xml:space="preserve"><![CDATA[NOSIP]]></data>
      <data key="d4" xml:space="preserve"><![CDATA[Nitric oxide synthase-interacting protein]]></data>
      <data key="d5" xml:space="preserve"><![CDATA[source]]></data>
      <data key="d6" xml:space="preserve">4.8349808000201175</data>
      <data key="d7" xml:space="preserve">1.962337529020682</data>
      <data key="d8" xml:space="preserve">true</data>
      <data key="d9" xml:space="preserve">0.01200000000000001</data>
      <data key="d10" xml:space="preserve"><![CDATA[FGFR1(2) GABARAPL2(2) HLA-A(2) HLA-C(2) LDLR(2) NBR1(2) NPLOC4(2) PTPN11(2) RAB2B(2) RAB32(2) RAB7A(2) RHEB(2) SNX17(2) TAX1BP1(2) TNIP1(2) VAMP2(2) VPS18(2) VPS26A(2) VPS39(2) ACVR1(3) ATP6AP1(3) ATP6V1B1(3) ATP6V1B2(3) ATP8B1(3) B2M(3) BMPR1A(3) BMPR1B(3) CD44(3) CLIP1(3) CYB5A(3) EEF1A2(3) EPHA7(3) EPHB1(3) EPHB2(3) EPHB3(3) EPHB4(3) EZR(3) FGFR2(3) FGFR3(3) FGFR4(3) FKBP1A(3) FLRT3(3) GLO1(3) GOLGB1(3) GPI(3) GSK3A(3) HINT1(3) HLA-E(3) HLA-G(3) HSP90AB4P(3) IDH1(3) IGF2R(3) ITCH(3) ITGA6(3) KIAA0319(3) LSR(3) MAPRE1(3) MET(3) MSN(3) NAPA(3) NAPB(3) NAPG(3) NDRG1(3) NEDD1(3) NOTCH1(3) PGM1(3) PRKCSH(3) PTPRA(3) PTPRS(3) RAB13(3) RAB14(3) RAB1A(3) RAB21(3) RAB22A(3) RAB2A(3) RAB31(3) RAB5A(3) RAB8A(3) RAB9A(3) RAB9B(3) RHOB(3) SCARB1(3) SHC1(3) SNAP25(3) SNX1(3) SNX2(3) SNX27(3) STAM2(3) STUB1(3) STX12(3) STX4(3) STX6(3) STX7(3) STXBP3(3) TGFBR1(3) TGFBR2(3) TGOLN2(3) TMEM30A(3) TMEM30B(3) TNFRSF10D(3) TNFRSF1A(3) TOR1A(3) TREX1(3) UBQLN1(3) VAMP3(3) VAMP7(3) VPS11(3) VPS16(3) VPS41(3) VPS45(3) WWP2(3) ACVR1B(4) ACVR2A(4) ADAM17(4) AXL(4) BMPR2(4) CLU(4) EIF2A(4) GNAQ(4) PTPRJ(4) UCHL1(4) WWP1(4)]]></data>
      <data key="d11" xml:space="preserve"/>
      <data key="d12" xml:space="preserve"/>
      <data key="d15" xml:space="preserve">2.052944477581439E-42</data>
      <data key="d16" xml:space="preserve">-1.1688519668281585</data>
      <data key="d17" xml:space="preserve">-1.1688519668281585</data>
      <data key="d18" xml:space="preserve">173</data>
      <data key="d19" xml:space="preserve">0.0170405729136922</data>
      <data key="d20" xml:space="preserve">1.0</data>
      <data key="d21" xml:space="preserve">116.60053553288716</data>
      <data key="d22" xml:space="preserve">443.20627207158975</data>
      <data key="d25">
        <y:ShapeNode>
          <y:Geometry height="40.0" width="40.0" x="104.12201798718257" y="429.10107401069376"/>
          <y:Fill color="#99FF99" transparent="false"/>
          <y:BorderStyle color="#3399FF" raised="false" type="line" width="3.0"/>
          <y:NodeLabel alignment="center" autoSizePolicy="content" fontFamily="Arial" fontSize="10" fontStyle="bold" hasBackgroundColor="false" hasLineColor="false" height="15.171875" horizontalTextPosition="center" iconTextGap="4" modelName="custom" textColor="#000000" verticalTextPosition="bottom" visible="true" width="35.1181640625" x="2.44091796875" xml:space="preserve" y="12.4140625">NOSIP<y:LabelModel><y:SmartNodeLabelModel distance="4.0"/></y:LabelModel><y:ModelParameter><y:SmartNodeLabelModelParameter labelRatioX="0.0" labelRatioY="0.0" nodeRatioX="0.0" nodeRatioY="0.0" offsetX="0.0" offsetY="0.0" upX="0.0" upY="-1.0"/></y:ModelParameter></y:NodeLabel>
          <y:Shape type="ellipse"/>
        </y:ShapeNode>
      </data>
    </node>
    <node id="n354">
      <data key="d3" xml:space="preserve"><![CDATA[LAPTM4A]]></data>
      <data key="d4" xml:space="preserve"><![CDATA[Lysosomal-associated transmembrane protein 4A]]></data>
      <data key="d5" xml:space="preserve"><![CDATA[source]]></data>
      <data key="d6" xml:space="preserve">6.097380861493804</data>
      <data key="d7" xml:space="preserve">2.4725441075205397</data>
      <data key="d8" xml:space="preserve">true</data>
      <data key="d9" xml:space="preserve">0.0010000000000000009</data>
      <data key="d10" xml:space="preserve"><![CDATA[NDFIP2(1) FGFR1(2) FGFR2(2) FGFR3(2) FGFR4(2) GABARAPL2(2) HLA-A(2) HLA-C(2) ITCH(2) LDLR(2) NBR1(2) NDFIP1(2) NOTCH1(2) NRG1(2) PMEPA1(2) RAB2B(2) RAB32(2) RAB7A(2) RHEB(2) SNX17(2) TAX1BP1(2) TNIP1(2) VAMP2(2) VPS18(2) VPS26A(2) VPS39(2) ACVR1(3) ATP6AP1(3) ATP6V1B1(3) ATP6V1B2(3) ATP8B1(3) B2M(3) BMPR1A(3) BMPR1B(3) CD44(3) CLIP1(3) CYB5A(3) EEF1A2(3) EPHA7(3) EPHB1(3) EPHB2(3) EPHB3(3) EPHB4(3) EZR(3) FKBP1A(3) FLRT3(3) GLO1(3) GOLGB1(3) GPI(3) GSK3A(3) HINT1(3) HLA-E(3) HLA-G(3) HSP90AB4P(3) IDH1(3) IGF2R(3) ITGA6(3) KIAA0319(3) LSR(3) MAPRE1(3) MET(3) MSN(3) NAPA(3) NAPB(3) NAPG(3) NDRG1(3) NEDD1(3) PGM1(3) PRKCSH(3) PTPN11(3) PTPRA(3) PTPRS(3) RAB13(3) RAB14(3) RAB1A(3) RAB21(3) RAB22A(3) RAB2A(3) RAB31(3) RAB5A(3) RAB8A(3) RAB9A(3) RAB9B(3) RHOB(3) SCARB1(3) SHC1(3) SNAP25(3) SNX1(3) SNX2(3) SNX27(3) STAM2(3) STUB1(3) STX12(3) STX4(3) STX6(3) STX7(3) STXBP3(3) TGFBR1(3) TGFBR2(3) TGOLN2(3) TMEM30A(3) TMEM30B(3) TNFRSF10D(3) TNFRSF1A(3) TOR1A(3) TREX1(3) UBQLN1(3) VAMP3(3) VAMP7(3) VPS11(3) VPS16(3) VPS41(3) VPS45(3) WWP2(3) ACVR1B(4) ACVR2A(4) ADAM17(4) AXL(4) BMPR2(4) CLU(4) EIF2A(4) GNAQ(4) PTPRJ(4) UCHL1(4) WWP1(4)]]></data>
      <data key="d11" xml:space="preserve"/>
      <data key="d12" xml:space="preserve"/>
      <data key="d15" xml:space="preserve">1.5856263889242572E-103</data>
      <data key="d16" xml:space="preserve">1.858902668505546</data>
      <data key="d17" xml:space="preserve">1.858902668505546</data>
      <data key="d18" xml:space="preserve">174</data>
      <data key="d19" xml:space="preserve">0.0170405729136922</data>
      <data key="d20" xml:space="preserve">1.0</data>
      <data key="d21" xml:space="preserve">-652.4456378644805</data>
      <data key="d22" xml:space="preserve">152.9379505009817</data>
      <data key="d25">
        <y:ShapeNode>
          <y:Geometry height="40.0" width="40.0" x="-679.8927270361132" y="139.50475967529727"/>
          <y:Fill color="#99FF99" transparent="false"/>
          <y:BorderStyle color="#CC3300" raised="false" type="line" width="3.0"/>
          <y:NodeLabel alignment="center" autoSizePolicy="content" fontFamily="Arial" fontSize="10" fontStyle="bold" hasBackgroundColor="false" hasLineColor="false" height="15.171875" horizontalTextPosition="center" iconTextGap="4" modelName="custom" textColor="#000000" verticalTextPosition="bottom" visible="true" width="51.2216796875" x="-5.61083984375" xml:space="preserve" y="12.4140625">LAPTM4A<y:LabelModel><y:SmartNodeLabelModel distance="4.0"/></y:LabelModel><y:ModelParameter><y:SmartNodeLabelModelParameter labelRatioX="0.0" labelRatioY="0.0" nodeRatioX="0.0" nodeRatioY="0.0" offsetX="0.0" offsetY="0.0" upX="0.0" upY="-1.0"/></y:ModelParameter></y:NodeLabel>
          <y:Shape type="ellipse"/>
        </y:ShapeNode>
      </data>
    </node>
    <node id="n355">
      <data key="d3" xml:space="preserve"><![CDATA[NDFIP2]]></data>
      <data key="d4" xml:space="preserve"><![CDATA[NEDD4 family-interacting protein 2]]></data>
      <data key="d5" xml:space="preserve"><![CDATA[source/sink]]></data>
      <data key="d6" xml:space="preserve">6.562830037915557</data>
      <data key="d7" xml:space="preserve">2.67348979145841</data>
      <data key="d8" xml:space="preserve">true</data>
      <data key="d9" xml:space="preserve">0.0030000000000000027</data>
      <data key="d10" xml:space="preserve"><![CDATA[NDFIP2(1) FGFR1(2) FGFR2(2) FGFR3(2) FGFR4(2) GABARAPL2(2) HLA-A(2) HLA-C(2) ITCH(2) LDLR(2) NBR1(2) NDFIP1(2) NOTCH1(2) NRG1(2) PMEPA1(2) RAB2B(2) RAB32(2) RAB7A(2) RHEB(2) SNX17(2) TAX1BP1(2) TNIP1(2) VAMP2(2) VPS18(2) VPS26A(2) VPS39(2) ACVR1(3) ATP6AP1(3) ATP6V1B1(3) ATP6V1B2(3) ATP8B1(3) B2M(3) BMPR1A(3) BMPR1B(3) CD44(3) CLIP1(3) CYB5A(3) EEF1A2(3) EPHA7(3) EPHB1(3) EPHB2(3) EPHB3(3) EPHB4(3) EZR(3) FKBP1A(3) FLRT3(3) GLO1(3) GOLGB1(3) GPI(3) GSK3A(3) HINT1(3) HLA-E(3) HLA-G(3) HSP90AB4P(3) IDH1(3) IGF2R(3) ITGA6(3) KIAA0319(3) LSR(3) MAPRE1(3) MET(3) MSN(3) NAPA(3) NAPB(3) NAPG(3) NDRG1(3) NEDD1(3) PGM1(3) PRKCSH(3) PTPN11(3) PTPRA(3) PTPRS(3) RAB13(3) RAB14(3) RAB1A(3) RAB21(3) RAB22A(3) RAB2A(3) RAB31(3) RAB5A(3) RAB8A(3) RAB9A(3) RAB9B(3) RHOB(3) SCARB1(3) SHC1(3) SNAP25(3) SNX1(3) SNX2(3) SNX27(3) STAM2(3) STUB1(3) STX12(3) STX4(3) STX6(3) STX7(3) STXBP3(3) TGFBR1(3) TGFBR2(3) TGOLN2(3) TMEM30A(3) TMEM30B(3) TNFRSF10D(3) TNFRSF1A(3) TOR1A(3) TREX1(3) UBQLN1(3) VAMP3(3) VAMP7(3) VPS11(3) VPS16(3) VPS41(3) VPS45(3) WWP2(3) ACVR1B(4) ACVR2A(4) ADAM17(4) AXL(4) BMPR2(4) CLU(4) EIF2A(4) GNAQ(4) PTPRJ(4) UCHL1(4) WWP1(4)]]></data>
      <data key="d11" xml:space="preserve"><![CDATA[LAPTM4A(1) NDFIP2(1)]]></data>
      <data key="d12" xml:space="preserve"/>
      <data key="d13" xml:space="preserve">1.1795213922846847E-5</data>
      <data key="d14" xml:space="preserve">8.495860310664186</data>
      <data key="d15" xml:space="preserve">1.3220312960991733E-20</data>
      <data key="d16" xml:space="preserve">2.166671455783165</data>
      <data key="d17" xml:space="preserve">2.166671455783165</data>
      <data key="d18" xml:space="preserve">174</data>
      <data key="d19" xml:space="preserve">0.0170405729136922</data>
      <data key="d20" xml:space="preserve">1.0</data>
      <data key="d21" xml:space="preserve">-539.9363900281983</data>
      <data key="d22" xml:space="preserve">133.18222228339548</data>
      <data key="d25">
        <y:ShapeNode>
          <y:Geometry height="40.0" width="40.0" x="-565.0864758694947" y="118.89725894154799"/>
          <y:Fill color="#C0C0C0" transparent="false"/>
          <y:BorderStyle color="#CC3300" raised="false" type="line" width="3.0"/>
          <y:NodeLabel alignment="center" autoSizePolicy="content" fontFamily="Arial" fontSize="10" fontStyle="bold" hasBackgroundColor="false" hasLineColor="false" height="15.171875" horizontalTextPosition="center" iconTextGap="4" modelName="custom" textColor="#000000" verticalTextPosition="bottom" visible="true" width="39.5615234375" x="0.21923828125" xml:space="preserve" y="12.4140625">NDFIP2<y:LabelModel><y:SmartNodeLabelModel distance="4.0"/></y:LabelModel><y:ModelParameter><y:SmartNodeLabelModelParameter labelRatioX="0.0" labelRatioY="0.0" nodeRatioX="0.0" nodeRatioY="0.0" offsetX="0.0" offsetY="0.0" upX="0.0" upY="-1.0"/></y:ModelParameter></y:NodeLabel>
          <y:Shape type="ellipse"/>
        </y:ShapeNode>
      </data>
    </node>
    <node id="n356">
      <data key="d3" xml:space="preserve"><![CDATA[NUCKS1]]></data>
      <data key="d4" xml:space="preserve"><![CDATA[Nuclear ubiquitous casein and cyclin-dependent kinase substrate 1]]></data>
      <data key="d5" xml:space="preserve"><![CDATA[source]]></data>
      <data key="d6" xml:space="preserve">6.582144259339374</data>
      <data key="d7" xml:space="preserve">2.643005310386247</data>
      <data key="d8" xml:space="preserve">true</data>
      <data key="d9" xml:space="preserve">0.0020000000000000018</data>
      <data key="d10" xml:space="preserve"><![CDATA[FGFR1(2) GABARAPL2(2) HLA-A(2) HLA-C(2) LDLR(2) NBR1(2) RAB2B(2) RAB32(2) RAB7A(2) RHEB(2) SNX17(2) TAX1BP1(2) TNIP1(2) VAMP2(2) VPS18(2) VPS26A(2) VPS39(2) ACVR1(3) ATP6AP1(3) ATP6V1B1(3) ATP6V1B2(3) ATP8B1(3) B2M(3) BMPR1A(3) BMPR1B(3) CD44(3) CLIP1(3) CYB5A(3) EEF1A2(3) EPHA7(3) EPHB1(3) EPHB2(3) EPHB3(3) EPHB4(3) EZR(3) FGFR2(3) FGFR3(3) FGFR4(3) FKBP1A(3) FLRT3(3) GLO1(3) GOLGB1(3) GPI(3) GSK3A(3) HINT1(3) HLA-E(3) HLA-G(3) HSP90AB4P(3) IDH1(3) IGF2R(3) ITCH(3) ITGA6(3) KIAA0319(3) LSR(3) MAPRE1(3) MET(3) MSN(3) NAPA(3) NAPB(3) NAPG(3) NDRG1(3) NEDD1(3) NOTCH1(3) PGM1(3) PRKCSH(3) PTPN11(3) PTPRA(3) PTPRS(3) RAB13(3) RAB14(3) RAB1A(3) RAB21(3) RAB22A(3) RAB2A(3) RAB31(3) RAB5A(3) RAB8A(3) RAB9A(3) RAB9B(3) RHOB(3) SCARB1(3) SHC1(3) SNAP25(3) SNX1(3) SNX2(3) SNX27(3) STAM2(3) STUB1(3) STX12(3) STX4(3) STX6(3) STX7(3) STXBP3(3) TGFBR1(3) TGFBR2(3) TGOLN2(3) TMEM30A(3) TMEM30B(3) TNFRSF10D(3) TNFRSF1A(3) TOR1A(3) TREX1(3) UBQLN1(3) VAMP3(3) VAMP7(3) VPS11(3) VPS16(3) VPS41(3) VPS45(3) WWP2(3) ACVR1B(4) ACVR2A(4) ADAM17(4) AXL(4) BMPR2(4) CLU(4) EIF2A(4) GNAQ(4) PTPRJ(4) UCHL1(4) WWP1(4)]]></data>
      <data key="d11" xml:space="preserve"/>
      <data key="d12" xml:space="preserve"/>
      <data key="d15" xml:space="preserve">1.0480265043215046E-59</data>
      <data key="d16" xml:space="preserve">-2.166231152537714</data>
      <data key="d17" xml:space="preserve">-2.166231152537714</data>
      <data key="d18" xml:space="preserve">175</data>
      <data key="d19" xml:space="preserve">0.0170405729136922</data>
      <data key="d20" xml:space="preserve">1.0</data>
      <data key="d21" xml:space="preserve">617.2972904489073</data>
      <data key="d22" xml:space="preserve">-928.6298468795842</data>
      <data key="d25">
        <y:ShapeNode>
          <y:Geometry height="40.0" width="40.0" x="610.7629384589917" y="-1004.1079779045964"/>
          <y:Fill color="#99FF99" transparent="false"/>
          <y:BorderStyle color="#3399FF" raised="false" type="line" width="3.0"/>
          <y:NodeLabel alignment="center" autoSizePolicy="content" fontFamily="Arial" fontSize="10" fontStyle="bold" hasBackgroundColor="false" hasLineColor="false" height="15.171875" horizontalTextPosition="center" iconTextGap="4" modelName="custom" textColor="#000000" verticalTextPosition="bottom" visible="true" width="45.1181640625" x="-2.55908203125" xml:space="preserve" y="12.4140625">NUCKS1<y:LabelModel><y:SmartNodeLabelModel distance="4.0"/></y:LabelModel><y:ModelParameter><y:SmartNodeLabelModelParameter labelRatioX="0.0" labelRatioY="0.0" nodeRatioX="0.0" nodeRatioY="0.0" offsetX="0.0" offsetY="0.0" upX="0.0" upY="-1.0"/></y:ModelParameter></y:NodeLabel>
          <y:Shape type="ellipse"/>
        </y:ShapeNode>
      </data>
    </node>
    <node id="n357">
      <data key="d3" xml:space="preserve"><![CDATA[MAT2B]]></data>
      <data key="d4" xml:space="preserve"><![CDATA[Methionine adenosyltransferase 2 subunit beta]]></data>
      <data key="d5" xml:space="preserve"><![CDATA[source]]></data>
      <data key="d6" xml:space="preserve">4.521999649620281</data>
      <data key="d7" xml:space="preserve">1.8654762474646998</data>
      <data key="d8" xml:space="preserve">true</data>
      <data key="d9" xml:space="preserve">0.017000000000000015</data>
      <data key="d10" xml:space="preserve"><![CDATA[FGFR1(2) GABARAPL2(2) HLA-A(2) HLA-C(2) LDLR(2) NBR1(2) RAB2B(2) RAB32(2) RAB7A(2) RHEB(2) SNX17(2) TAX1BP1(2) TNIP1(2) VAMP2(2) VPS18(2) VPS26A(2) VPS39(2) ACVR1(3) ATP6AP1(3) ATP6V1B1(3) ATP6V1B2(3) ATP8B1(3) B2M(3) BMPR1A(3) BMPR1B(3) CD44(3) CLIP1(3) CYB5A(3) EEF1A2(3) EPHA7(3) EPHB1(3) EPHB2(3) EPHB3(3) EPHB4(3) EZR(3) FGFR2(3) FGFR3(3) FGFR4(3) FKBP1A(3) FLRT3(3) GLO1(3) GOLGB1(3) GPI(3) GSK3A(3) HINT1(3) HLA-E(3) HLA-G(3) HSP90AB4P(3) IDH1(3) IGF2R(3) ITCH(3) ITGA6(3) KIAA0319(3) LSR(3) MAPRE1(3) MET(3) MSN(3) NAPA(3) NAPB(3) NAPG(3) NDRG1(3) NEDD1(3) NOTCH1(3) PGM1(3) PRKCSH(3) PTPN11(3) PTPRA(3) PTPRS(3) RAB13(3) RAB14(3) RAB1A(3) RAB21(3) RAB22A(3) RAB2A(3) RAB31(3) RAB5A(3) RAB8A(3) RAB9A(3) RAB9B(3) RHOB(3) SCARB1(3) SHC1(3) SNAP25(3) SNX1(3) SNX2(3) SNX27(3) STAM2(3) STUB1(3) STX12(3) STX4(3) STX6(3) STX7(3) STXBP3(3) TGFBR1(3) TGFBR2(3) TGOLN2(3) TMEM30A(3) TMEM30B(3) TNFRSF10D(3) TNFRSF1A(3) TOR1A(3) TREX1(3) UBQLN1(3) VAMP3(3) VAMP7(3) VPS11(3) VPS16(3) VPS41(3) VPS45(3) WWP2(3) ACVR1B(4) ACVR2A(4) ADAM17(4) AXL(4) BMPR2(4) CLU(4) EIF2A(4) GNAQ(4) PTPRJ(4) UCHL1(4) WWP1(4)]]></data>
      <data key="d11" xml:space="preserve"/>
      <data key="d12" xml:space="preserve"/>
      <data key="d15" xml:space="preserve">1.1536553178745103E-25</data>
      <data key="d16" xml:space="preserve">-1.0224240415582975</data>
      <data key="d17" xml:space="preserve">-1.0224240415582975</data>
      <data key="d18" xml:space="preserve">176</data>
      <data key="d19" xml:space="preserve">0.0170405729136922</data>
      <data key="d20" xml:space="preserve">1.0</data>
      <data key="d21" xml:space="preserve">842.9306474748211</data>
      <data key="d22" xml:space="preserve">-9.633176615937373</data>
      <data key="d25">
        <y:ShapeNode>
          <y:Geometry height="40.0" width="40.0" x="847.3198230903666" y="-16.61039230418647"/>
          <y:Fill color="#99FF99" transparent="false"/>
          <y:BorderStyle color="#3399FF" raised="false" type="line" width="3.0"/>
          <y:NodeLabel alignment="center" autoSizePolicy="content" fontFamily="Arial" fontSize="10" fontStyle="bold" hasBackgroundColor="false" hasLineColor="false" height="15.171875" horizontalTextPosition="center" iconTextGap="4" modelName="custom" textColor="#000000" verticalTextPosition="bottom" visible="true" width="38.443359375" x="0.7783203125" xml:space="preserve" y="12.4140625">MAT2B<y:LabelModel><y:SmartNodeLabelModel distance="4.0"/></y:LabelModel><y:ModelParameter><y:SmartNodeLabelModelParameter labelRatioX="0.0" labelRatioY="0.0" nodeRatioX="0.0" nodeRatioY="0.0" offsetX="0.0" offsetY="0.0" upX="0.0" upY="-1.0"/></y:ModelParameter></y:NodeLabel>
          <y:Shape type="ellipse"/>
        </y:ShapeNode>
      </data>
    </node>
    <node id="n358">
      <data key="d3" xml:space="preserve"><![CDATA[ME1]]></data>
      <data key="d4" xml:space="preserve"><![CDATA[NADP-dependent malic enzyme]]></data>
      <data key="d5" xml:space="preserve"><![CDATA[source]]></data>
      <data key="d6" xml:space="preserve">2.1997144999107157</data>
      <data key="d7" xml:space="preserve">0.9720636107178905</data>
      <data key="d8" xml:space="preserve">true</data>
      <data key="d9" xml:space="preserve">0.03500000000000003</data>
      <data key="d10" xml:space="preserve"><![CDATA[MSN(2)]]></data>
      <data key="d11" xml:space="preserve"/>
      <data key="d12" xml:space="preserve"/>
      <data key="d15" xml:space="preserve">1.355234238209131E-7</data>
      <data key="d16" xml:space="preserve">0.7045361097526556</data>
      <data key="d17" xml:space="preserve">0.7045361097526556</data>
      <data key="d18" xml:space="preserve">177</data>
      <data key="d19" xml:space="preserve">0.0170405729136922</data>
      <data key="d20" xml:space="preserve">1.0</data>
      <data key="d21" xml:space="preserve">-8.343166992004715</data>
      <data key="d22" xml:space="preserve">-135.6769788475209</data>
      <data key="d25">
        <y:ShapeNode>
          <y:Geometry height="40.0" width="40.0" x="-41.46211823890425" y="-151.59438032858714"/>
          <y:Fill color="#99FF99" transparent="false"/>
          <y:BorderStyle color="#CC3300" raised="false" type="line" width="3.0"/>
          <y:NodeLabel alignment="center" autoSizePolicy="content" fontFamily="Arial" fontSize="10" fontStyle="bold" hasBackgroundColor="false" hasLineColor="false" height="15.171875" horizontalTextPosition="center" iconTextGap="4" modelName="custom" textColor="#000000" verticalTextPosition="bottom" visible="true" width="24.5615234375" x="7.71923828125" xml:space="preserve" y="12.4140625">ME1<y:LabelModel><y:SmartNodeLabelModel distance="4.0"/></y:LabelModel><y:ModelParameter><y:SmartNodeLabelModelParameter labelRatioX="0.0" labelRatioY="0.0" nodeRatioX="0.0" nodeRatioY="0.0" offsetX="0.0" offsetY="0.0" upX="0.0" upY="-1.0"/></y:ModelParameter></y:NodeLabel>
          <y:Shape type="ellipse"/>
        </y:ShapeNode>
      </data>
    </node>
    <node id="n359">
      <data key="d3" xml:space="preserve"><![CDATA[PARP4]]></data>
      <data key="d4" xml:space="preserve"><![CDATA[Protein mono-ADP-ribosyltransferase PARP4]]></data>
      <data key="d5" xml:space="preserve"><![CDATA[source]]></data>
      <data key="d6" xml:space="preserve">3.6947287066838097</data>
      <data key="d7" xml:space="preserve">1.4985676825340126</data>
      <data key="d8" xml:space="preserve">true</data>
      <data key="d9" xml:space="preserve">0.020000000000000018</data>
      <data key="d10" xml:space="preserve"><![CDATA[FGFR1(2) GABARAPL2(2) HLA-A(2) HLA-C(2) ITGA6(2) LDLR(2) NBR1(2) RAB2B(2) RAB32(2) RAB7A(2) RHEB(2) SNX17(2) TAX1BP1(2) TNIP1(2) VAMP2(2) VPS18(2) VPS26A(2) VPS39(2) ACVR1(3) ATP6AP1(3) ATP6V1B1(3) ATP6V1B2(3) ATP8B1(3) B2M(3) BMPR1A(3) BMPR1B(3) CD44(3) CLIP1(3) CYB5A(3) EEF1A2(3) EPHA7(3) EPHB1(3) EPHB2(3) EPHB3(3) EPHB4(3) EZR(3) FGFR2(3) FGFR3(3) FGFR4(3) FKBP1A(3) FLRT3(3) GLO1(3) GOLGB1(3) GPI(3) GSK3A(3) HINT1(3) HLA-E(3) HLA-G(3) HSP90AB4P(3) IDH1(3) IGF2R(3) ITCH(3) KIAA0319(3) LSR(3) MAPRE1(3) MET(3) MSN(3) NAPA(3) NAPB(3) NAPG(3) NDRG1(3) NEDD1(3) NOTCH1(3) PGM1(3) PRKCSH(3) PTPN11(3) PTPRA(3) PTPRS(3) RAB13(3) RAB14(3) RAB1A(3) RAB21(3) RAB22A(3) RAB2A(3) RAB31(3) RAB5A(3) RAB8A(3) RAB9A(3) RAB9B(3) RHOB(3) SCARB1(3) SHC1(3) SNAP25(3) SNX1(3) SNX2(3) SNX27(3) STAM2(3) STUB1(3) STX12(3) STX4(3) STX6(3) STX7(3) STXBP3(3) TGFBR1(3) TGFBR2(3) TGOLN2(3) TMEM30A(3) TMEM30B(3) TNFRSF10D(3) TNFRSF1A(3) TOR1A(3) TREX1(3) UBQLN1(3) VAMP3(3) VAMP7(3) VPS11(3) VPS16(3) VPS41(3) VPS45(3) WWP2(3) ACVR1B(4) ACVR2A(4) ADAM17(4) AXL(4) BMPR2(4) CLU(4) EIF2A(4) GNAQ(4) PTPRJ(4) UCHL1(4) WWP1(4)]]></data>
      <data key="d11" xml:space="preserve"/>
      <data key="d12" xml:space="preserve"/>
      <data key="d15" xml:space="preserve">1.2501140822295647E-18</data>
      <data key="d16" xml:space="preserve">0.7624968900358648</data>
      <data key="d17" xml:space="preserve">0.7624968900358648</data>
      <data key="d18" xml:space="preserve">179</data>
      <data key="d19" xml:space="preserve">0.0170405729136922</data>
      <data key="d20" xml:space="preserve">1.0</data>
      <data key="d21" xml:space="preserve">63.113060460794756</data>
      <data key="d22" xml:space="preserve">-397.79111563034627</data>
      <data key="d25">
        <y:ShapeNode>
          <y:Geometry height="40.0" width="40.0" x="33.6653877304629" y="-416.89051400280226"/>
          <y:Fill color="#99FF99" transparent="false"/>
          <y:BorderStyle color="#CC3300" raised="false" type="line" width="3.0"/>
          <y:NodeLabel alignment="center" autoSizePolicy="content" fontFamily="Arial" fontSize="10" fontStyle="bold" hasBackgroundColor="false" hasLineColor="false" height="15.171875" horizontalTextPosition="center" iconTextGap="4" modelName="custom" textColor="#000000" verticalTextPosition="bottom" visible="true" width="37.3447265625" x="1.32763671875" xml:space="preserve" y="12.4140625">PARP4<y:LabelModel><y:SmartNodeLabelModel distance="4.0"/></y:LabelModel><y:ModelParameter><y:SmartNodeLabelModelParameter labelRatioX="0.0" labelRatioY="0.0" nodeRatioX="0.0" nodeRatioY="0.0" offsetX="0.0" offsetY="0.0" upX="0.0" upY="-1.0"/></y:ModelParameter></y:NodeLabel>
          <y:Shape type="ellipse"/>
        </y:ShapeNode>
      </data>
    </node>
    <node id="n360">
      <data key="d3" xml:space="preserve"><![CDATA[SRGN]]></data>
      <data key="d4" xml:space="preserve"><![CDATA[Serglycin]]></data>
      <data key="d5" xml:space="preserve"><![CDATA[source]]></data>
      <data key="d6" xml:space="preserve">5.7256704094480115</data>
      <data key="d7" xml:space="preserve">2.3210659662416893</data>
      <data key="d8" xml:space="preserve">true</data>
      <data key="d9" xml:space="preserve">0.0050000000000000044</data>
      <data key="d10" xml:space="preserve"><![CDATA[B2M(2) MSN(2)]]></data>
      <data key="d11" xml:space="preserve"/>
      <data key="d12" xml:space="preserve"/>
      <data key="d15" xml:space="preserve">2.7901756647432524E-232</data>
      <data key="d16" xml:space="preserve">1.639165081881428</data>
      <data key="d17" xml:space="preserve">1.639165081881428</data>
      <data key="d18" xml:space="preserve">180</data>
      <data key="d19" xml:space="preserve">0.0170405729136922</data>
      <data key="d20" xml:space="preserve">1.0</data>
      <data key="d21" xml:space="preserve">169.50774804305783</data>
      <data key="d22" xml:space="preserve">149.3011380965802</data>
      <data key="d25">
        <y:ShapeNode>
          <y:Geometry height="40.0" width="40.0" x="150.6284859098045" y="133.0628269985813"/>
          <y:Fill color="#99FF99" transparent="false"/>
          <y:BorderStyle color="#CC3300" raised="false" type="line" width="3.0"/>
          <y:NodeLabel alignment="center" autoSizePolicy="content" fontFamily="Arial" fontSize="10" fontStyle="bold" hasBackgroundColor="false" hasLineColor="false" height="15.171875" horizontalTextPosition="center" iconTextGap="4" modelName="custom" textColor="#000000" verticalTextPosition="bottom" visible="true" width="32.8916015625" x="3.55419921875" xml:space="preserve" y="12.4140625">SRGN<y:LabelModel><y:SmartNodeLabelModel distance="4.0"/></y:LabelModel><y:ModelParameter><y:SmartNodeLabelModelParameter labelRatioX="0.0" labelRatioY="0.0" nodeRatioX="0.0" nodeRatioY="0.0" offsetX="0.0" offsetY="0.0" upX="0.0" upY="-1.0"/></y:ModelParameter></y:NodeLabel>
          <y:Shape type="ellipse"/>
        </y:ShapeNode>
      </data>
    </node>
    <node id="n361">
      <data key="d3" xml:space="preserve"><![CDATA[USP11]]></data>
      <data key="d4" xml:space="preserve"><![CDATA[Ubiquitin carboxyl-terminal hydrolase 11]]></data>
      <data key="d5" xml:space="preserve"><![CDATA[source]]></data>
      <data key="d6" xml:space="preserve">6.189967361854112</data>
      <data key="d7" xml:space="preserve">2.590618968761067</data>
      <data key="d8" xml:space="preserve">true</data>
      <data key="d9" xml:space="preserve">0.0010000000000000009</data>
      <data key="d10" xml:space="preserve"><![CDATA[FGFR1(2) GABARAPL2(2) HLA-A(2) HLA-C(2) LDLR(2) NBR1(2) RAB2B(2) RAB32(2) RAB7A(2) RHEB(2) SNX17(2) TAX1BP1(2) TGFBR1(2) TGFBR2(2) TNIP1(2) VAMP2(2) VPS18(2) VPS26A(2) VPS39(2) ACVR1(3) ACVR1B(3) ACVR2A(3) ATP6AP1(3) ATP6V1B1(3) ATP6V1B2(3) ATP8B1(3) B2M(3) BMPR1A(3) BMPR1B(3) BMPR2(3) CD44(3) CLIP1(3) CLU(3) CYB5A(3) EEF1A2(3) EIF2A(3) EPHA7(3) EPHB1(3) EPHB2(3) EPHB3(3) EPHB4(3) EZR(3) FGFR2(3) FGFR3(3) FGFR4(3) FKBP1A(3) FLRT3(3) GLO1(3) GOLGB1(3) GPI(3) GSK3A(3) HINT1(3) HLA-E(3) HLA-G(3) HSP90AB4P(3) IDH1(3) IGF2R(3) ITCH(3) ITGA6(3) KIAA0319(3) LSR(3) MAPRE1(3) MET(3) MSN(3) NAPA(3) NAPB(3) NAPG(3) NDRG1(3) NEDD1(3) NOTCH1(3) PGM1(3) PRKCSH(3) PTPN11(3) PTPRA(3) PTPRS(3) RAB13(3) RAB14(3) RAB1A(3) RAB21(3) RAB22A(3) RAB2A(3) RAB31(3) RAB5A(3) RAB8A(3) RAB9A(3) RAB9B(3) RHOB(3) SCARB1(3) SHC1(3) SNAP25(3) SNX1(3) SNX2(3) SNX27(3) STAM2(3) STUB1(3) STX12(3) STX4(3) STX6(3) STX7(3) STXBP3(3) TGOLN2(3) TMEM30A(3) TMEM30B(3) TNFRSF10D(3) TNFRSF1A(3) TOR1A(3) TREX1(3) UBQLN1(3) VAMP3(3) VAMP7(3) VPS11(3) VPS16(3) VPS41(3) VPS45(3) WWP1(3) WWP2(3) ADAM17(4) AXL(4) GNAQ(4) PTPRJ(4) UCHL1(4)]]></data>
      <data key="d11" xml:space="preserve"/>
      <data key="d12" xml:space="preserve"/>
      <data key="d15" xml:space="preserve">3.0788252598554428E-145</data>
      <data key="d16" xml:space="preserve">-1.9157847970409576</data>
      <data key="d17" xml:space="preserve">-1.9157847970409576</data>
      <data key="d18" xml:space="preserve">183</data>
      <data key="d19" xml:space="preserve">0.0170405729136922</data>
      <data key="d20" xml:space="preserve">1.0</data>
      <data key="d21" xml:space="preserve">-305.55967604251146</data>
      <data key="d22" xml:space="preserve">373.51915731134545</data>
      <data key="d25">
        <y:ShapeNode>
          <y:Geometry height="40.0" width="40.0" x="-329.13668216881814" y="359.2358148276501"/>
          <y:Fill color="#99FF99" transparent="false"/>
          <y:BorderStyle color="#3399FF" raised="false" type="line" width="3.0"/>
          <y:NodeLabel alignment="center" autoSizePolicy="content" fontFamily="Arial" fontSize="10" fontStyle="bold" hasBackgroundColor="false" hasLineColor="false" height="15.171875" horizontalTextPosition="center" iconTextGap="4" modelName="custom" textColor="#000000" verticalTextPosition="bottom" visible="true" width="35.6845703125" x="2.15771484375" xml:space="preserve" y="12.4140625">USP11<y:LabelModel><y:SmartNodeLabelModel distance="4.0"/></y:LabelModel><y:ModelParameter><y:SmartNodeLabelModelParameter labelRatioX="0.0" labelRatioY="0.0" nodeRatioX="0.0" nodeRatioY="0.0" offsetX="0.0" offsetY="0.0" upX="0.0" upY="-1.0"/></y:ModelParameter></y:NodeLabel>
          <y:Shape type="ellipse"/>
        </y:ShapeNode>
      </data>
    </node>
    <node id="n362">
      <data key="d3" xml:space="preserve"><![CDATA[DCPS]]></data>
      <data key="d4" xml:space="preserve"><![CDATA[m7GpppX diphosphatase]]></data>
      <data key="d5" xml:space="preserve"><![CDATA[source]]></data>
      <data key="d6" xml:space="preserve">3.349834403225219</data>
      <data key="d7" xml:space="preserve">1.7082898997549418</data>
      <data key="d8" xml:space="preserve">true</data>
      <data key="d9" xml:space="preserve">0.027000000000000024</data>
      <data key="d10" xml:space="preserve"><![CDATA[FGFR1(2) GABARAPL2(2) HLA-A(2) HLA-C(2) LDLR(2) NBR1(2) RAB2B(2) RAB32(2) RAB7A(2) RHEB(2) SNX17(2) TAX1BP1(2) TNIP1(2) VAMP2(2) VPS18(2) VPS26A(2) VPS39(2) ACVR1(3) ATP6AP1(3) ATP6V1B1(3) ATP6V1B2(3) ATP8B1(3) B2M(3) BMPR1A(3) BMPR1B(3) CD44(3) CLIP1(3) CYB5A(3) EEF1A2(3) EPHA7(3) EPHB1(3) EPHB2(3) EPHB3(3) EPHB4(3) EZR(3) FGFR2(3) FGFR3(3) FGFR4(3) FKBP1A(3) FLRT3(3) GLO1(3) GOLGB1(3) GPI(3) GSK3A(3) HINT1(3) HLA-E(3) HLA-G(3) HSP90AB4P(3) IDH1(3) IGF2R(3) ITCH(3) ITGA6(3) KIAA0319(3) LSR(3) MAPRE1(3) MET(3) MSN(3) NAPA(3) NAPB(3) NAPG(3) NDRG1(3) NEDD1(3) NOTCH1(3) PGM1(3) PRKCSH(3) PTPN11(3) PTPRA(3) PTPRS(3) RAB13(3) RAB14(3) RAB1A(3) RAB21(3) RAB22A(3) RAB2A(3) RAB31(3) RAB5A(3) RAB8A(3) RAB9A(3) RAB9B(3) RHOB(3) SCARB1(3) SHC1(3) SNAP25(3) SNX1(3) SNX2(3) SNX27(3) STAM2(3) STUB1(3) STX12(3) STX4(3) STX6(3) STX7(3) STXBP3(3) TGFBR1(3) TGFBR2(3) TGOLN2(3) TMEM30A(3) TMEM30B(3) TNFRSF10D(3) TNFRSF1A(3) TOR1A(3) TREX1(3) UBQLN1(3) VAMP3(3) VAMP7(3) VPS11(3) VPS16(3) VPS41(3) VPS45(3) WWP2(3) ACVR1B(4) ACVR2A(4) ADAM17(4) AXL(4) BMPR2(4) CLU(4) EIF2A(4) GNAQ(4) PTPRJ(4) UCHL1(4) WWP1(4)]]></data>
      <data key="d11" xml:space="preserve"/>
      <data key="d12" xml:space="preserve"/>
      <data key="d15" xml:space="preserve">1.7148464042171633E-15</data>
      <data key="d16" xml:space="preserve">-0.7599594807341953</data>
      <data key="d17" xml:space="preserve">-0.7599594807341953</data>
      <data key="d18" xml:space="preserve">184</data>
      <data key="d19" xml:space="preserve">0.0170405729136922</data>
      <data key="d20" xml:space="preserve">1.0</data>
      <data key="d21" xml:space="preserve">1085.3822134228035</data>
      <data key="d22" xml:space="preserve">-109.78306953472129</data>
      <data key="d25">
        <y:ShapeNode>
          <y:Geometry height="40.0" width="40.0" x="1086.7022614818065" y="-124.43943893579798"/>
          <y:Fill color="#99FF99" transparent="false"/>
          <y:BorderStyle color="#3399FF" raised="false" type="line" width="3.0"/>
          <y:NodeLabel alignment="center" autoSizePolicy="content" fontFamily="Arial" fontSize="10" fontStyle="bold" hasBackgroundColor="false" hasLineColor="false" height="15.171875" horizontalTextPosition="center" iconTextGap="4" modelName="custom" textColor="#000000" verticalTextPosition="bottom" visible="true" width="31.783203125" x="4.1083984375" xml:space="preserve" y="12.4140625">DCPS<y:LabelModel><y:SmartNodeLabelModel distance="4.0"/></y:LabelModel><y:ModelParameter><y:SmartNodeLabelModelParameter labelRatioX="0.0" labelRatioY="0.0" nodeRatioX="0.0" nodeRatioY="0.0" offsetX="0.0" offsetY="0.0" upX="0.0" upY="-1.0"/></y:ModelParameter></y:NodeLabel>
          <y:Shape type="ellipse"/>
        </y:ShapeNode>
      </data>
    </node>
    <node id="n363">
      <data key="d3" xml:space="preserve"><![CDATA[HIF1AN]]></data>
      <data key="d4" xml:space="preserve"><![CDATA[Hypoxia-inducible factor 1-alpha inhibitor]]></data>
      <data key="d5" xml:space="preserve"><![CDATA[source]]></data>
      <data key="d6" xml:space="preserve">6.527585205513998</data>
      <data key="d7" xml:space="preserve">2.6344071676558425</data>
      <data key="d8" xml:space="preserve">true</data>
      <data key="d9" xml:space="preserve">0.0040000000000000036</data>
      <data key="d10" xml:space="preserve"><![CDATA[STUB1(2)]]></data>
      <data key="d11" xml:space="preserve"/>
      <data key="d12" xml:space="preserve"/>
      <data key="d15" xml:space="preserve">2.207136997696109E-64</data>
      <data key="d16" xml:space="preserve">2.130468430762261</data>
      <data key="d17" xml:space="preserve">2.130468430762261</data>
      <data key="d18" xml:space="preserve">187</data>
      <data key="d19" xml:space="preserve">0.0170405729136922</data>
      <data key="d20" xml:space="preserve">1.0</data>
      <data key="d21" xml:space="preserve">1226.549837631899</data>
      <data key="d22" xml:space="preserve">233.07813352263406</data>
      <data key="d25">
        <y:ShapeNode>
          <y:Geometry height="40.0" width="40.0" x="1218.7381866893934" y="225.6335752049992"/>
          <y:Fill color="#99FF99" transparent="false"/>
          <y:BorderStyle color="#CC3300" raised="false" type="line" width="3.0"/>
          <y:NodeLabel alignment="center" autoSizePolicy="content" fontFamily="Arial" fontSize="10" fontStyle="bold" hasBackgroundColor="false" hasLineColor="false" height="15.171875" horizontalTextPosition="center" iconTextGap="4" modelName="custom" textColor="#000000" verticalTextPosition="bottom" visible="true" width="40.11328125" x="-0.056640625" xml:space="preserve" y="12.4140625">HIF1AN<y:LabelModel><y:SmartNodeLabelModel distance="4.0"/></y:LabelModel><y:ModelParameter><y:SmartNodeLabelModelParameter labelRatioX="0.0" labelRatioY="0.0" nodeRatioX="0.0" nodeRatioY="0.0" offsetX="0.0" offsetY="0.0" upX="0.0" upY="-1.0"/></y:ModelParameter></y:NodeLabel>
          <y:Shape type="ellipse"/>
        </y:ShapeNode>
      </data>
    </node>
    <node id="n364">
      <data key="d3" xml:space="preserve"><![CDATA[MTPN]]></data>
      <data key="d4" xml:space="preserve"><![CDATA[Myotrophin]]></data>
      <data key="d5" xml:space="preserve"><![CDATA[source/sink]]></data>
      <data key="d6" xml:space="preserve">3.90462117132945</data>
      <data key="d7" xml:space="preserve">1.568240978851539</data>
      <data key="d8" xml:space="preserve">true</data>
      <data key="d9" xml:space="preserve">0.008000000000000007</data>
      <data key="d10" xml:space="preserve"><![CDATA[MTPN(1)]]></data>
      <data key="d11" xml:space="preserve"><![CDATA[MTPN(1)]]></data>
      <data key="d12" xml:space="preserve"/>
      <data key="d13" xml:space="preserve">3.996893179222839E-5</data>
      <data key="d14" xml:space="preserve">6.7416484847078975</data>
      <data key="d15" xml:space="preserve">6.300850836107933E-56</data>
      <data key="d16" xml:space="preserve">0.7623033245797083</data>
      <data key="d17" xml:space="preserve">0.7623033245797083</data>
      <data key="d18" xml:space="preserve">188</data>
      <data key="d19" xml:space="preserve">0.0170405729136922</data>
      <data key="d20" xml:space="preserve">1.0</data>
      <data key="d21" xml:space="preserve">-1413.8141875747137</data>
      <data key="d22" xml:space="preserve">-714.8292337039085</data>
      <data key="d25">
        <y:ShapeNode>
          <y:Geometry height="40.0" width="40.0" x="-1439.6001407000626" y="-733.4243567782186"/>
          <y:Fill color="#C0C0C0" transparent="false"/>
          <y:BorderStyle color="#CC3300" raised="false" type="line" width="3.0"/>
          <y:NodeLabel alignment="center" autoSizePolicy="content" fontFamily="Arial" fontSize="10" fontStyle="bold" hasBackgroundColor="false" hasLineColor="false" height="15.171875" horizontalTextPosition="center" iconTextGap="4" modelName="custom" textColor="#000000" verticalTextPosition="bottom" visible="true" width="32.330078125" x="3.8349609375" xml:space="preserve" y="12.4140625">MTPN<y:LabelModel><y:SmartNodeLabelModel distance="4.0"/></y:LabelModel><y:ModelParameter><y:SmartNodeLabelModelParameter labelRatioX="0.0" labelRatioY="0.0" nodeRatioX="0.0" nodeRatioY="0.0" offsetX="0.0" offsetY="0.0" upX="0.0" upY="-1.0"/></y:ModelParameter></y:NodeLabel>
          <y:Shape type="ellipse"/>
        </y:ShapeNode>
      </data>
    </node>
    <node id="n365">
      <data key="d3" xml:space="preserve"><![CDATA[AGGF1]]></data>
      <data key="d4" xml:space="preserve"><![CDATA[Angiogenic factor with G patch and FHA domains 1]]></data>
      <data key="d5" xml:space="preserve"><![CDATA[source]]></data>
      <data key="d6" xml:space="preserve">7.994170917430201</data>
      <data key="d7" xml:space="preserve">3.261945517598231</data>
      <data key="d8" xml:space="preserve">true</data>
      <data key="d9" xml:space="preserve">0.0010000000000000009</data>
      <data key="d10" xml:space="preserve"><![CDATA[NOTCH1(2) FGFR1(3) GABARAPL2(3) HLA-A(3) HLA-C(3) LDLR(3) NBR1(3) RAB2B(3) RAB32(3) RAB7A(3) RHEB(3) SNX17(3) TAX1BP1(3) TNIP1(3) VAMP2(3) VPS18(3) VPS26A(3) VPS39(3) ACVR1(4) ATP6AP1(4) ATP6V1B1(4) ATP6V1B2(4) ATP8B1(4) B2M(4) BMPR1A(4) BMPR1B(4) CD44(4) CLIP1(4) CYB5A(4) EEF1A2(4) EPHA7(4) EPHB1(4) EPHB2(4) EPHB3(4) EPHB4(4) EZR(4) FGFR2(4) FGFR3(4) FGFR4(4) FKBP1A(4) FLRT3(4) GLO1(4) GNAQ(4) GOLGB1(4) GPI(4) GSK3A(4) HINT1(4) HLA-E(4) HLA-G(4) HSP90AB4P(4) IDH1(4) IGF2R(4) ITCH(4) ITGA6(4) KIAA0319(4) LSR(4) MAPRE1(4) MET(4) MSN(4) NAPA(4) NAPB(4) NAPG(4) NDRG1(4) NEDD1(4) PGM1(4) PRKCSH(4) PTPN11(4) PTPRA(4) PTPRS(4) RAB13(4) RAB14(4) RAB1A(4) RAB21(4) RAB22A(4) RAB2A(4) RAB31(4) RAB5A(4) RAB8A(4) RAB9A(4) RAB9B(4) RHOB(4) SCARB1(4) SHC1(4) SNAP25(4) SNX1(4) SNX2(4) SNX27(4) STAM2(4) STUB1(4) STX12(4) STX4(4) STX6(4) STX7(4) STXBP3(4) TGFBR1(4) TGFBR2(4) TGOLN2(4) TMEM30A(4) TMEM30B(4) TNFRSF10D(4) TNFRSF1A(4) TOR1A(4) TREX1(4) UBQLN1(4) VAMP3(4) VAMP7(4) VPS11(4) VPS16(4) VPS41(4) VPS45(4) WWP2(4) ACVR1B(5) ACVR2A(5) ADAM17(5) AXL(5) BMPR2(5) CLU(5) EIF2A(5) PTPRJ(5) UCHL1(5) WWP1(5)]]></data>
      <data key="d11" xml:space="preserve"/>
      <data key="d12" xml:space="preserve"/>
      <data key="d15" xml:space="preserve">1.754816365413405E-53</data>
      <data key="d16" xml:space="preserve">3.195338432854341</data>
      <data key="d17" xml:space="preserve">3.195338432854341</data>
      <data key="d18" xml:space="preserve">191</data>
      <data key="d19" xml:space="preserve">0.0170405729136922</data>
      <data key="d20" xml:space="preserve">1.0</data>
      <data key="d21" xml:space="preserve">-171.3566128696561</data>
      <data key="d22" xml:space="preserve">-562.2259903061498</data>
      <data key="d25">
        <y:ShapeNode>
          <y:Geometry height="40.0" width="40.0" x="-202.4341695043185" y="-585.3281873010488"/>
          <y:Fill color="#99FF99" transparent="false"/>
          <y:BorderStyle color="#CC3300" raised="false" type="line" width="3.0"/>
          <y:NodeLabel alignment="center" autoSizePolicy="content" fontFamily="Arial" fontSize="10" fontStyle="bold" hasBackgroundColor="false" hasLineColor="false" height="15.171875" horizontalTextPosition="center" iconTextGap="4" modelName="custom" textColor="#000000" verticalTextPosition="bottom" visible="true" width="38.4482421875" x="0.77587890625" xml:space="preserve" y="12.4140625">AGGF1<y:LabelModel><y:SmartNodeLabelModel distance="4.0"/></y:LabelModel><y:ModelParameter><y:SmartNodeLabelModelParameter labelRatioX="0.0" labelRatioY="0.0" nodeRatioX="0.0" nodeRatioY="0.0" offsetX="0.0" offsetY="0.0" upX="0.0" upY="-1.0"/></y:ModelParameter></y:NodeLabel>
          <y:Shape type="ellipse"/>
        </y:ShapeNode>
      </data>
    </node>
    <node id="n366">
      <data key="d3" xml:space="preserve"><![CDATA[ADH5]]></data>
      <data key="d4" xml:space="preserve"><![CDATA[Alcohol dehydrogenase class-3]]></data>
      <data key="d5" xml:space="preserve"><![CDATA[source]]></data>
      <data key="d6" xml:space="preserve">4.478742479314661</data>
      <data key="d7" xml:space="preserve">2.061037890655917</data>
      <data key="d8" xml:space="preserve">true</data>
      <data key="d9" xml:space="preserve">0.025000000000000022</data>
      <data key="d10" xml:space="preserve"><![CDATA[CBR1(2)]]></data>
      <data key="d11" xml:space="preserve"/>
      <data key="d12" xml:space="preserve"/>
      <data key="d15" xml:space="preserve">3.6920597336857205E-92</data>
      <data key="d16" xml:space="preserve">1.0029567098008818</data>
      <data key="d17" xml:space="preserve">1.0029567098008818</data>
      <data key="d18" xml:space="preserve">192</data>
      <data key="d19" xml:space="preserve">0.0170405729136922</data>
      <data key="d20" xml:space="preserve">1.0</data>
      <data key="d21" xml:space="preserve">1467.2018584213752</data>
      <data key="d22" xml:space="preserve">639.2678933153567</data>
      <data key="d25">
        <y:ShapeNode>
          <y:Geometry height="40.0" width="40.0" x="1472.6881773868593" y="631.8060983612293"/>
          <y:Fill color="#99FF99" transparent="false"/>
          <y:BorderStyle color="#CC3300" raised="false" type="line" width="3.0"/>
          <y:NodeLabel alignment="center" autoSizePolicy="content" fontFamily="Arial" fontSize="10" fontStyle="bold" hasBackgroundColor="false" hasLineColor="false" height="15.171875" horizontalTextPosition="center" iconTextGap="4" modelName="custom" textColor="#000000" verticalTextPosition="bottom" visible="true" width="31.2265625" x="4.38671875" xml:space="preserve" y="12.4140625">ADH5<y:LabelModel><y:SmartNodeLabelModel distance="4.0"/></y:LabelModel><y:ModelParameter><y:SmartNodeLabelModelParameter labelRatioX="0.0" labelRatioY="0.0" nodeRatioX="0.0" nodeRatioY="0.0" offsetX="0.0" offsetY="0.0" upX="0.0" upY="-1.0"/></y:ModelParameter></y:NodeLabel>
          <y:Shape type="ellipse"/>
        </y:ShapeNode>
      </data>
    </node>
    <node id="n367">
      <data key="d3" xml:space="preserve"><![CDATA[ALDH1A3]]></data>
      <data key="d4" xml:space="preserve"><![CDATA[Aldehyde dehydrogenase family 1 member A3]]></data>
      <data key="d5" xml:space="preserve"><![CDATA[source]]></data>
      <data key="d6" xml:space="preserve">3.974216996022199</data>
      <data key="d7" xml:space="preserve">1.7369433357362634</data>
      <data key="d8" xml:space="preserve">true</data>
      <data key="d9" xml:space="preserve">0.014000000000000012</data>
      <data key="d10" xml:space="preserve"><![CDATA[CBR1(2)]]></data>
      <data key="d11" xml:space="preserve"/>
      <data key="d12" xml:space="preserve"/>
      <data key="d15" xml:space="preserve">9.607936676312055E-39</data>
      <data key="d16" xml:space="preserve">0.7897200365735856</data>
      <data key="d17" xml:space="preserve">0.7897200365735856</data>
      <data key="d18" xml:space="preserve">192</data>
      <data key="d19" xml:space="preserve">0.0170405729136922</data>
      <data key="d20" xml:space="preserve">1.0</data>
      <data key="d21" xml:space="preserve">1441.7854520250748</data>
      <data key="d22" xml:space="preserve">616.7055555591593</data>
      <data key="d25">
        <y:ShapeNode>
          <y:Geometry height="40.0" width="40.0" x="1428.912494234788" y="604.1070347554075"/>
          <y:Fill color="#99FF99" transparent="false"/>
          <y:BorderStyle color="#CC3300" raised="false" type="line" width="3.0"/>
          <y:NodeLabel alignment="center" autoSizePolicy="content" fontFamily="Arial" fontSize="10" fontStyle="bold" hasBackgroundColor="false" hasLineColor="false" height="15.171875" horizontalTextPosition="center" iconTextGap="4" modelName="custom" textColor="#000000" verticalTextPosition="bottom" visible="true" width="50.1181640625" x="-5.05908203125" xml:space="preserve" y="12.4140625">ALDH1A3<y:LabelModel><y:SmartNodeLabelModel distance="4.0"/></y:LabelModel><y:ModelParameter><y:SmartNodeLabelModelParameter labelRatioX="0.0" labelRatioY="0.0" nodeRatioX="0.0" nodeRatioY="0.0" offsetX="0.0" offsetY="0.0" upX="0.0" upY="-1.0"/></y:ModelParameter></y:NodeLabel>
          <y:Shape type="ellipse"/>
        </y:ShapeNode>
      </data>
    </node>
    <node id="n368">
      <data key="d3" xml:space="preserve"><![CDATA[SLC4A1AP]]></data>
      <data key="d4" xml:space="preserve"><![CDATA[Kanadaptin]]></data>
      <data key="d5" xml:space="preserve"><![CDATA[source]]></data>
      <data key="d6" xml:space="preserve">3.3757152621862665</data>
      <data key="d7" xml:space="preserve">1.456218053766134</data>
      <data key="d8" xml:space="preserve">true</data>
      <data key="d9" xml:space="preserve">0.015000000000000013</data>
      <data key="d10" xml:space="preserve"><![CDATA[SLC4A2(1) CD44(2) EZR(2) MSN(2) SLC26A2(2) SLC4A4(2)]]></data>
      <data key="d11" xml:space="preserve"/>
      <data key="d12" xml:space="preserve"/>
      <data key="d15" xml:space="preserve">1.5848507672218947E-18</data>
      <data key="d16" xml:space="preserve">-0.640193600490949</data>
      <data key="d17" xml:space="preserve">-0.640193600490949</data>
      <data key="d18" xml:space="preserve">193</data>
      <data key="d19" xml:space="preserve">0.0170405729136922</data>
      <data key="d20" xml:space="preserve">1.0</data>
      <data key="d21" xml:space="preserve">-493.7273443531763</data>
      <data key="d22" xml:space="preserve">-849.6522657165712</data>
      <data key="d25">
        <y:ShapeNode>
          <y:Geometry height="40.0" width="40.0" x="-520.4005742304257" y="-875.2602051570565"/>
          <y:Fill color="#99FF99" transparent="false"/>
          <y:BorderStyle color="#3399FF" raised="false" type="line" width="3.0"/>
          <y:NodeLabel alignment="center" autoSizePolicy="content" fontFamily="Arial" fontSize="10" fontStyle="bold" hasBackgroundColor="false" hasLineColor="false" height="15.171875" horizontalTextPosition="center" iconTextGap="4" modelName="custom" textColor="#000000" verticalTextPosition="bottom" visible="true" width="56.236328125" x="-8.1181640625" xml:space="preserve" y="12.4140625">SLC4A1AP<y:LabelModel><y:SmartNodeLabelModel distance="4.0"/></y:LabelModel><y:ModelParameter><y:SmartNodeLabelModelParameter labelRatioX="0.0" labelRatioY="0.0" nodeRatioX="0.0" nodeRatioY="0.0" offsetX="0.0" offsetY="0.0" upX="0.0" upY="-1.0"/></y:ModelParameter></y:NodeLabel>
          <y:Shape type="ellipse"/>
        </y:ShapeNode>
      </data>
    </node>
    <node id="n369">
      <data key="d3" xml:space="preserve"><![CDATA[SLC4A2]]></data>
      <data key="d4" xml:space="preserve"><![CDATA[Anion exchange protein 2]]></data>
      <data key="d5" xml:space="preserve"><![CDATA[source/sink]]></data>
      <data key="d6" xml:space="preserve">6.385386927471774</data>
      <data key="d7" xml:space="preserve">2.7379918885286574</data>
      <data key="d8" xml:space="preserve">true</data>
      <data key="d9" xml:space="preserve">0.007000000000000006</data>
      <data key="d10" xml:space="preserve"><![CDATA[SLC4A2(1) CD44(2) EZR(2) MSN(2) SLC26A2(2) SLC4A4(2)]]></data>
      <data key="d11" xml:space="preserve"><![CDATA[SLC4A1AP(1) SLC4A2(1)]]></data>
      <data key="d12" xml:space="preserve"/>
      <data key="d13" xml:space="preserve">1.0786348867596573E-123</data>
      <data key="d14" xml:space="preserve">11.139647336504698</data>
      <data key="d15" xml:space="preserve">3.7086315159917576E-305</data>
      <data key="d16" xml:space="preserve">2.0386583106763707</data>
      <data key="d17" xml:space="preserve">2.0386583106763707</data>
      <data key="d18" xml:space="preserve">193</data>
      <data key="d19" xml:space="preserve">0.0170405729136922</data>
      <data key="d20" xml:space="preserve">1.0</data>
      <data key="d21" xml:space="preserve">-412.8293807605231</data>
      <data key="d22" xml:space="preserve">-601.2931828099255</data>
      <data key="d25">
        <y:ShapeNode>
          <y:Geometry height="40.0" width="40.0" x="-441.36559454681935" y="-626.6953402708665"/>
          <y:Fill color="#C0C0C0" transparent="false"/>
          <y:BorderStyle color="#CC3300" raised="false" type="line" width="3.0"/>
          <y:NodeLabel alignment="center" autoSizePolicy="content" fontFamily="Arial" fontSize="10" fontStyle="bold" hasBackgroundColor="false" hasLineColor="false" height="15.171875" horizontalTextPosition="center" iconTextGap="4" modelName="custom" textColor="#000000" verticalTextPosition="bottom" visible="true" width="42.3447265625" x="-1.17236328125" xml:space="preserve" y="12.4140625">SLC4A2<y:LabelModel><y:SmartNodeLabelModel distance="4.0"/></y:LabelModel><y:ModelParameter><y:SmartNodeLabelModelParameter labelRatioX="0.0" labelRatioY="0.0" nodeRatioX="0.0" nodeRatioY="0.0" offsetX="0.0" offsetY="0.0" upX="0.0" upY="-1.0"/></y:ModelParameter></y:NodeLabel>
          <y:Shape type="ellipse"/>
        </y:ShapeNode>
      </data>
    </node>
    <node id="n370">
      <data key="d3" xml:space="preserve"><![CDATA[CISD2]]></data>
      <data key="d4" xml:space="preserve"><![CDATA[CDGSH iron-sulfur domain-containing protein 2]]></data>
      <data key="d5" xml:space="preserve"><![CDATA[source]]></data>
      <data key="d6" xml:space="preserve">2.0291027559916217</data>
      <data key="d7" xml:space="preserve">0.8179231093585069</data>
      <data key="d8" xml:space="preserve">true</data>
      <data key="d9" xml:space="preserve">0.018000000000000016</data>
      <data key="d10" xml:space="preserve"><![CDATA[AHCYL1(2) AHCYL2(2) ACVR1B(3) FGFR1(3) GABARAPL2(3) HLA-A(3) HLA-C(3) LDLR(3) NBR1(3) RAB2B(3) RAB32(3) RAB7A(3) RHEB(3) SLC4A4(3) SNX17(3) TAX1BP1(3) TNIP1(3) VAMP2(3) VPS18(3) VPS26A(3) VPS39(3) ACVR1(4) ATP6AP1(4) ATP6V1B1(4) ATP6V1B2(4) ATP8B1(4) AXL(4) B2M(4) BMPR1A(4) BMPR1B(4) CD44(4) CLIP1(4) CYB5A(4) EEF1A2(4) EPHA7(4) EPHB1(4) EPHB2(4) EPHB3(4) EPHB4(4) EZR(4) FGFR2(4) FGFR3(4) FGFR4(4) FKBP1A(4) FLRT3(4) GLO1(4) GNAQ(4) GOLGB1(4) GPI(4) GSK3A(4) HINT1(4) HLA-E(4) HLA-G(4) HSP90AB4P(4) IDH1(4) IGF2R(4) ITCH(4) ITGA6(4) KIAA0319(4) LSR(4) MAPRE1(4) MET(4) MSN(4) NAPA(4) NAPB(4) NAPG(4) NDRG1(4) NEDD1(4) NOTCH1(4) PGM1(4) PRKCSH(4) PTPN11(4) PTPRA(4) PTPRJ(4) PTPRS(4) RAB13(4) RAB14(4) RAB1A(4) RAB21(4) RAB22A(4) RAB2A(4) RAB31(4) RAB5A(4) RAB8A(4) RAB9A(4) RAB9B(4) RHOB(4) SCARB1(4) SHC1(4) SNAP25(4) SNX1(4) SNX2(4) SNX27(4) SRXN1(4) STAM2(4) STUB1(4) STX12(4) STX4(4) STX6(4) STX7(4) STXBP3(4) TGFBR1(4) TGFBR2(4) TGOLN2(4) TMEM30A(4) TMEM30B(4) TNFRSF10D(4) TNFRSF1A(4) TOR1A(4) TREX1(4) UBQLN1(4) VAMP3(4) VAMP7(4) VPS11(4) VPS16(4) VPS41(4) VPS45(4) WWP2(4) ACVR2A(5) ADAM17(5) BMPR2(5) CLU(5) EIF2A(5) UCHL1(5) WWP1(5)]]></data>
      <data key="d11" xml:space="preserve"/>
      <data key="d12" xml:space="preserve"/>
      <data key="d15" xml:space="preserve">5.126820946439866E-9</data>
      <data key="d16" xml:space="preserve">0.49664446066641826</data>
      <data key="d17" xml:space="preserve">0.49664446066641826</data>
      <data key="d18" xml:space="preserve">194</data>
      <data key="d19" xml:space="preserve">0.0170405729136922</data>
      <data key="d20" xml:space="preserve">1.0</data>
      <data key="d21" xml:space="preserve">-476.13042816089387</data>
      <data key="d22" xml:space="preserve">-957.089135529096</data>
      <data key="d25">
        <y:ShapeNode>
          <y:Geometry height="40.0" width="40.0" x="-503.9482057402881" y="-983.1498411251409"/>
          <y:Fill color="#99FF99" transparent="false"/>
          <y:BorderStyle color="#CC3300" raised="false" type="line" width="3.0"/>
          <y:NodeLabel alignment="center" autoSizePolicy="content" fontFamily="Arial" fontSize="10" fontStyle="bold" hasBackgroundColor="false" hasLineColor="false" height="15.171875" horizontalTextPosition="center" iconTextGap="4" modelName="custom" textColor="#000000" verticalTextPosition="bottom" visible="true" width="33.453125" x="3.2734375" xml:space="preserve" y="12.4140625">CISD2<y:LabelModel><y:SmartNodeLabelModel distance="4.0"/></y:LabelModel><y:ModelParameter><y:SmartNodeLabelModelParameter labelRatioX="0.0" labelRatioY="0.0" nodeRatioX="0.0" nodeRatioY="0.0" offsetX="0.0" offsetY="0.0" upX="0.0" upY="-1.0"/></y:ModelParameter></y:NodeLabel>
          <y:Shape type="ellipse"/>
        </y:ShapeNode>
      </data>
    </node>
    <node id="n371">
      <data key="d3" xml:space="preserve"><![CDATA[GCLC]]></data>
      <data key="d4" xml:space="preserve"><![CDATA[Glutamate--cysteine ligase catalytic subunit]]></data>
      <data key="d5" xml:space="preserve"><![CDATA[source/sink]]></data>
      <data key="d6" xml:space="preserve">1.7410106947903223</data>
      <data key="d7" xml:space="preserve">0.7559802811188283</data>
      <data key="d8" xml:space="preserve">true</data>
      <data key="d9" xml:space="preserve">0.04400000000000004</data>
      <data key="d10" xml:space="preserve"><![CDATA[GCLC(1)]]></data>
      <data key="d11" xml:space="preserve"><![CDATA[GCLC(1)]]></data>
      <data key="d12" xml:space="preserve"/>
      <data key="d13" xml:space="preserve">5.83823217515277E-60</data>
      <data key="d14" xml:space="preserve">9.45175614648969</data>
      <data key="d15" xml:space="preserve">6.676064766368903E-5</data>
      <data key="d16" xml:space="preserve">0.7259329783110053</data>
      <data key="d17" xml:space="preserve">0.7259329783110053</data>
      <data key="d18" xml:space="preserve">195</data>
      <data key="d19" xml:space="preserve">0.0170405729136922</data>
      <data key="d20" xml:space="preserve">1.0</data>
      <data key="d21" xml:space="preserve">1264.0058081779996</data>
      <data key="d22" xml:space="preserve">923.6110258612016</data>
      <data key="d25">
        <y:ShapeNode>
          <y:Geometry height="40.0" width="40.0" x="1255.1430145878726" y="912.2009002346359"/>
          <y:Fill color="#C0C0C0" transparent="false"/>
          <y:BorderStyle color="#CC3300" raised="false" type="line" width="3.0"/>
          <y:NodeLabel alignment="center" autoSizePolicy="content" fontFamily="Arial" fontSize="10" fontStyle="bold" hasBackgroundColor="false" hasLineColor="false" height="15.171875" horizontalTextPosition="center" iconTextGap="4" modelName="custom" textColor="#000000" verticalTextPosition="bottom" visible="true" width="32.330078125" x="3.8349609375" xml:space="preserve" y="12.4140625">GCLC<y:LabelModel><y:SmartNodeLabelModel distance="4.0"/></y:LabelModel><y:ModelParameter><y:SmartNodeLabelModelParameter labelRatioX="0.0" labelRatioY="0.0" nodeRatioX="0.0" nodeRatioY="0.0" offsetX="0.0" offsetY="0.0" upX="0.0" upY="-1.0"/></y:ModelParameter></y:NodeLabel>
          <y:Shape type="ellipse"/>
        </y:ShapeNode>
      </data>
    </node>
    <node id="n372">
      <data key="d3" xml:space="preserve"><![CDATA[NT5E]]></data>
      <data key="d4" xml:space="preserve"><![CDATA[5'-nucleotidase]]></data>
      <data key="d5" xml:space="preserve"><![CDATA[source]]></data>
      <data key="d6" xml:space="preserve">4.10924631948678</data>
      <data key="d7" xml:space="preserve">1.6647607146897225</data>
      <data key="d8" xml:space="preserve">true</data>
      <data key="d9" xml:space="preserve">0.01200000000000001</data>
      <data key="d10" xml:space="preserve"><![CDATA[GNAQ(3) SHC1(3)]]></data>
      <data key="d11" xml:space="preserve"/>
      <data key="d12" xml:space="preserve"/>
      <data key="d15" xml:space="preserve">8.244005516763576E-47</data>
      <data key="d16" xml:space="preserve">-0.8442952657107822</data>
      <data key="d17" xml:space="preserve">-0.8442952657107822</data>
      <data key="d18" xml:space="preserve">196</data>
      <data key="d19" xml:space="preserve">0.0170405729136922</data>
      <data key="d20" xml:space="preserve">1.0</data>
      <data key="d21" xml:space="preserve">-524.028579972869</data>
      <data key="d22" xml:space="preserve">-485.13230052959926</data>
      <data key="d25">
        <y:ShapeNode>
          <y:Geometry height="40.0" width="40.0" x="-550.1768641710908" y="-508.70986038436683"/>
          <y:Fill color="#99FF99" transparent="false"/>
          <y:BorderStyle color="#3399FF" raised="false" type="line" width="3.0"/>
          <y:NodeLabel alignment="center" autoSizePolicy="content" fontFamily="Arial" fontSize="10" fontStyle="bold" hasBackgroundColor="false" hasLineColor="false" height="15.171875" horizontalTextPosition="center" iconTextGap="4" modelName="custom" textColor="#000000" verticalTextPosition="bottom" visible="true" width="29.5615234375" x="5.21923828125" xml:space="preserve" y="12.4140625">NT5E<y:LabelModel><y:SmartNodeLabelModel distance="4.0"/></y:LabelModel><y:ModelParameter><y:SmartNodeLabelModelParameter labelRatioX="0.0" labelRatioY="0.0" nodeRatioX="0.0" nodeRatioY="0.0" offsetX="0.0" offsetY="0.0" upX="0.0" upY="-1.0"/></y:ModelParameter></y:NodeLabel>
          <y:Shape type="ellipse"/>
        </y:ShapeNode>
      </data>
    </node>
    <node id="n373">
      <data key="d3" xml:space="preserve"><![CDATA[CSTB]]></data>
      <data key="d4" xml:space="preserve"><![CDATA[Cystatin-B]]></data>
      <data key="d5" xml:space="preserve"><![CDATA[source]]></data>
      <data key="d6" xml:space="preserve">2.063085733516674</data>
      <data key="d7" xml:space="preserve">0.9069033909405216</data>
      <data key="d8" xml:space="preserve">true</data>
      <data key="d9" xml:space="preserve">0.02300000000000002</data>
      <data key="d10" xml:space="preserve"><![CDATA[GNAQ(3) SHC1(3)]]></data>
      <data key="d11" xml:space="preserve"/>
      <data key="d12" xml:space="preserve"/>
      <data key="d15" xml:space="preserve">3.218207166098381E-7</data>
      <data key="d16" xml:space="preserve">0.6555868277458814</data>
      <data key="d17" xml:space="preserve">0.6555868277458814</data>
      <data key="d18" xml:space="preserve">197</data>
      <data key="d19" xml:space="preserve">0.0170405729136922</data>
      <data key="d20" xml:space="preserve">1.0</data>
      <data key="d21" xml:space="preserve">-365.29603237806697</data>
      <data key="d22" xml:space="preserve">-486.49240399077627</data>
      <data key="d25">
        <y:ShapeNode>
          <y:Geometry height="40.0" width="40.0" x="-392.48403525135024" y="-512.1093713923359"/>
          <y:Fill color="#99FF99" transparent="false"/>
          <y:BorderStyle color="#CC3300" raised="false" type="line" width="3.0"/>
          <y:NodeLabel alignment="center" autoSizePolicy="content" fontFamily="Arial" fontSize="10" fontStyle="bold" hasBackgroundColor="false" hasLineColor="false" height="15.171875" horizontalTextPosition="center" iconTextGap="4" modelName="custom" textColor="#000000" verticalTextPosition="bottom" visible="true" width="31.2216796875" x="4.38916015625" xml:space="preserve" y="12.4140625">CSTB<y:LabelModel><y:SmartNodeLabelModel distance="4.0"/></y:LabelModel><y:ModelParameter><y:SmartNodeLabelModelParameter labelRatioX="0.0" labelRatioY="0.0" nodeRatioX="0.0" nodeRatioY="0.0" offsetX="0.0" offsetY="0.0" upX="0.0" upY="-1.0"/></y:ModelParameter></y:NodeLabel>
          <y:Shape type="ellipse"/>
        </y:ShapeNode>
      </data>
    </node>
    <node id="n374">
      <data key="d3" xml:space="preserve"><![CDATA[LAGE3]]></data>
      <data key="d4" xml:space="preserve"><![CDATA[EKC/KEOPS complex subunit LAGE3]]></data>
      <data key="d5" xml:space="preserve"><![CDATA[source]]></data>
      <data key="d6" xml:space="preserve">9.626638194025011</data>
      <data key="d7" xml:space="preserve">4.25935425289157</data>
      <data key="d8" xml:space="preserve">true</data>
      <data key="d9" xml:space="preserve">0.0</data>
      <data key="d10" xml:space="preserve"><![CDATA[FGFR1(2) GABARAPL2(2) HLA-A(2) HLA-C(2) LDLR(2) NBR1(2) RAB2B(2) RAB32(2) RAB7A(2) RHEB(2) SNX17(2) TAX1BP1(2) TNIP1(2) VAMP2(2) VPS18(2) VPS26A(2) VPS39(2) ACVR1(3) ATP6AP1(3) ATP6V1B1(3) ATP6V1B2(3) ATP8B1(3) B2M(3) BMPR1A(3) BMPR1B(3) CD44(3) CLIP1(3) CYB5A(3) EEF1A2(3) EPHA7(3) EPHB1(3) EPHB2(3) EPHB3(3) EPHB4(3) EZR(3) FGFR2(3) FGFR3(3) FGFR4(3) FKBP1A(3) FLRT3(3) GLO1(3) GOLGB1(3) GPI(3) GSK3A(3) HINT1(3) HLA-E(3) HLA-G(3) HSP90AB4P(3) IDH1(3) IGF2R(3) ITCH(3) ITGA6(3) KIAA0319(3) LSR(3) MAPRE1(3) MET(3) MSN(3) NAPA(3) NAPB(3) NAPG(3) NDRG1(3) NEDD1(3) NOTCH1(3) PGM1(3) PRKCSH(3) PTPN11(3) PTPRA(3) PTPRS(3) RAB13(3) RAB14(3) RAB1A(3) RAB21(3) RAB22A(3) RAB2A(3) RAB31(3) RAB5A(3) RAB8A(3) RAB9A(3) RAB9B(3) RHOB(3) SCARB1(3) SHC1(3) SNAP25(3) SNX1(3) SNX2(3) SNX27(3) STAM2(3) STUB1(3) STX12(3) STX4(3) STX6(3) STX7(3) STXBP3(3) TGFBR1(3) TGFBR2(3) TGOLN2(3) TMEM30A(3) TMEM30B(3) TNFRSF10D(3) TNFRSF1A(3) TOR1A(3) TREX1(3) UBQLN1(3) VAMP3(3) VAMP7(3) VPS11(3) VPS16(3) VPS41(3) VPS45(3) WWP2(3) ACVR1B(4) ACVR2A(4) ADAM17(4) AXL(4) BMPR2(4) CLU(4) EIF2A(4) GNAQ(4) PTPRJ(4) UCHL1(4) WWP1(4)]]></data>
      <data key="d11" xml:space="preserve"/>
      <data key="d12" xml:space="preserve"/>
      <data key="d15" xml:space="preserve">1.4795029606474488E-48</data>
      <data key="d16" xml:space="preserve">-4.633608145933055</data>
      <data key="d17" xml:space="preserve">-4.633608145933055</data>
      <data key="d18" xml:space="preserve">198</data>
      <data key="d19" xml:space="preserve">0.0170405729136922</data>
      <data key="d20" xml:space="preserve">1.0</data>
      <data key="d21" xml:space="preserve">731.2990266098975</data>
      <data key="d22" xml:space="preserve">252.04167020060933</data>
      <data key="d25">
        <y:ShapeNode>
          <y:Geometry height="40.0" width="40.0" x="725.0063039897894" y="247.3209797019769"/>
          <y:Fill color="#99FF99" transparent="false"/>
          <y:BorderStyle color="#3399FF" raised="false" type="line" width="3.0"/>
          <y:NodeLabel alignment="center" autoSizePolicy="content" fontFamily="Arial" fontSize="10" fontStyle="bold" hasBackgroundColor="false" hasLineColor="false" height="15.171875" horizontalTextPosition="center" iconTextGap="4" modelName="custom" textColor="#000000" verticalTextPosition="bottom" visible="true" width="37.33984375" x="1.330078125" xml:space="preserve" y="12.4140625">LAGE3<y:LabelModel><y:SmartNodeLabelModel distance="4.0"/></y:LabelModel><y:ModelParameter><y:SmartNodeLabelModelParameter labelRatioX="0.0" labelRatioY="0.0" nodeRatioX="0.0" nodeRatioY="0.0" offsetX="0.0" offsetY="0.0" upX="0.0" upY="-1.0"/></y:ModelParameter></y:NodeLabel>
          <y:Shape type="ellipse"/>
        </y:ShapeNode>
      </data>
    </node>
    <node id="n375">
      <data key="d3" xml:space="preserve"><![CDATA[HELLS]]></data>
      <data key="d4" xml:space="preserve"><![CDATA[Lymphoid-specific helicase]]></data>
      <data key="d5" xml:space="preserve"><![CDATA[source]]></data>
      <data key="d6" xml:space="preserve">4.928397028868624</data>
      <data key="d7" xml:space="preserve">1.9999610810878257</data>
      <data key="d8" xml:space="preserve">true</data>
      <data key="d9" xml:space="preserve">0.01100000000000001</data>
      <data key="d10" xml:space="preserve"><![CDATA[FGFR1(2) GABARAPL2(2) HLA-A(2) HLA-C(2) LDLR(2) NBR1(2) RAB2B(2) RAB32(2) RAB7A(2) RHEB(2) SNX17(2) TAX1BP1(2) TNIP1(2) VAMP2(2) VPS18(2) VPS26A(2) VPS39(2) ACVR1(3) ATP6AP1(3) ATP6V1B1(3) ATP6V1B2(3) ATP8B1(3) B2M(3) BMPR1A(3) BMPR1B(3) CD44(3) CLIP1(3) CYB5A(3) EEF1A2(3) EPHA7(3) EPHB1(3) EPHB2(3) EPHB3(3) EPHB4(3) EZR(3) FGFR2(3) FGFR3(3) FGFR4(3) FKBP1A(3) FLRT3(3) GLO1(3) GOLGB1(3) GPI(3) GSK3A(3) HINT1(3) HLA-E(3) HLA-G(3) HSP90AB4P(3) IDH1(3) IGF2R(3) ITCH(3) ITGA6(3) KIAA0319(3) LSR(3) MAPRE1(3) MET(3) MSN(3) NAPA(3) NAPB(3) NAPG(3) NDRG1(3) NEDD1(3) NOTCH1(3) PGM1(3) PRKCSH(3) PTPN11(3) PTPRA(3) PTPRS(3) RAB13(3) RAB14(3) RAB1A(3) RAB21(3) RAB22A(3) RAB2A(3) RAB31(3) RAB5A(3) RAB8A(3) RAB9A(3) RAB9B(3) RHOB(3) SCARB1(3) SHC1(3) SNAP25(3) SNX1(3) SNX2(3) SNX27(3) STAM2(3) STUB1(3) STX12(3) STX4(3) STX6(3) STX7(3) STXBP3(3) TGFBR1(3) TGFBR2(3) TGOLN2(3) TMEM30A(3) TMEM30B(3) TNFRSF10D(3) TNFRSF1A(3) TOR1A(3) TREX1(3) UBQLN1(3) VAMP3(3) VAMP7(3) VPS11(3) VPS16(3) VPS41(3) VPS45(3) WWP2(3) ACVR1B(4) ACVR2A(4) ADAM17(4) AXL(4) BMPR2(4) CLU(4) EIF2A(4) GNAQ(4) PTPRJ(4) UCHL1(4) WWP1(4)]]></data>
      <data key="d11" xml:space="preserve"/>
      <data key="d12" xml:space="preserve"/>
      <data key="d15" xml:space="preserve">1.2869068379935368E-67</data>
      <data key="d16" xml:space="preserve">-1.214454863708054</data>
      <data key="d17" xml:space="preserve">-1.214454863708054</data>
      <data key="d18" xml:space="preserve">202</data>
      <data key="d19" xml:space="preserve">0.0170405729136922</data>
      <data key="d20" xml:space="preserve">1.0</data>
      <data key="d21" xml:space="preserve">237.05466489853077</data>
      <data key="d22" xml:space="preserve">-426.1442698217914</data>
      <data key="d25">
        <y:ShapeNode>
          <y:Geometry height="40.0" width="40.0" x="201.77969162318675" y="-442.931852638894"/>
          <y:Fill color="#99FF99" transparent="false"/>
          <y:BorderStyle color="#3399FF" raised="false" type="line" width="3.0"/>
          <y:NodeLabel alignment="center" autoSizePolicy="content" fontFamily="Arial" fontSize="10" fontStyle="bold" hasBackgroundColor="false" hasLineColor="false" height="15.171875" horizontalTextPosition="center" iconTextGap="4" modelName="custom" textColor="#000000" verticalTextPosition="bottom" visible="true" width="36.7783203125" x="1.61083984375" xml:space="preserve" y="12.4140625">HELLS<y:LabelModel><y:SmartNodeLabelModel distance="4.0"/></y:LabelModel><y:ModelParameter><y:SmartNodeLabelModelParameter labelRatioX="0.0" labelRatioY="0.0" nodeRatioX="0.0" nodeRatioY="0.0" offsetX="0.0" offsetY="0.0" upX="0.0" upY="-1.0"/></y:ModelParameter></y:NodeLabel>
          <y:Shape type="ellipse"/>
        </y:ShapeNode>
      </data>
    </node>
    <node id="n376">
      <data key="d3" xml:space="preserve"><![CDATA[MYDGF]]></data>
      <data key="d4" xml:space="preserve"><![CDATA[Myeloid-derived growth factor]]></data>
      <data key="d5" xml:space="preserve"><![CDATA[source]]></data>
      <data key="d6" xml:space="preserve">3.359636753308578</data>
      <data key="d7" xml:space="preserve">1.3585633539364181</data>
      <data key="d8" xml:space="preserve">true</data>
      <data key="d9" xml:space="preserve">0.02300000000000002</data>
      <data key="d10" xml:space="preserve"><![CDATA[GNAQ(3) SHC1(3)]]></data>
      <data key="d11" xml:space="preserve"/>
      <data key="d12" xml:space="preserve"/>
      <data key="d15" xml:space="preserve">1.2707574862605752E-50</data>
      <data key="d16" xml:space="preserve">0.5643579557090901</data>
      <data key="d17" xml:space="preserve">0.5643579557090901</data>
      <data key="d18" xml:space="preserve">203</data>
      <data key="d19" xml:space="preserve">0.0170405729136922</data>
      <data key="d20" xml:space="preserve">1.0</data>
      <data key="d21" xml:space="preserve">-497.382825254138</data>
      <data key="d22" xml:space="preserve">-554.7348209075083</data>
      <data key="d25">
        <y:ShapeNode>
          <y:Geometry height="40.0" width="40.0" x="-524.5580121555602" y="-578.5822676432024"/>
          <y:Fill color="#99FF99" transparent="false"/>
          <y:BorderStyle color="#CC3300" raised="false" type="line" width="3.0"/>
          <y:NodeLabel alignment="center" autoSizePolicy="content" fontFamily="Arial" fontSize="10" fontStyle="bold" hasBackgroundColor="false" hasLineColor="false" height="15.171875" horizontalTextPosition="center" iconTextGap="4" modelName="custom" textColor="#000000" verticalTextPosition="bottom" visible="true" width="40.1083984375" x="-0.05419921875" xml:space="preserve" y="12.4140625">MYDGF<y:LabelModel><y:SmartNodeLabelModel distance="4.0"/></y:LabelModel><y:ModelParameter><y:SmartNodeLabelModelParameter labelRatioX="0.0" labelRatioY="0.0" nodeRatioX="0.0" nodeRatioY="0.0" offsetX="0.0" offsetY="0.0" upX="0.0" upY="-1.0"/></y:ModelParameter></y:NodeLabel>
          <y:Shape type="ellipse"/>
        </y:ShapeNode>
      </data>
    </node>
    <node id="n377">
      <data key="d3" xml:space="preserve"><![CDATA[DHPS]]></data>
      <data key="d4" xml:space="preserve"><![CDATA[Deoxyhypusine synthase]]></data>
      <data key="d5" xml:space="preserve"><![CDATA[source]]></data>
      <data key="d6" xml:space="preserve">3.379062606017598</data>
      <data key="d7" xml:space="preserve">1.3908652154181866</data>
      <data key="d8" xml:space="preserve">true</data>
      <data key="d9" xml:space="preserve">0.025000000000000022</data>
      <data key="d10" xml:space="preserve"><![CDATA[FGFR1(2) GABARAPL2(2) HLA-A(2) HLA-C(2) LDLR(2) MSN(2) NBR1(2) RAB2B(2) RAB32(2) RAB7A(2) RHEB(2) SNX17(2) TAX1BP1(2) TNIP1(2) VAMP2(2) VPS18(2) VPS26A(2) VPS39(2) ACVR1(3) ATP6AP1(3) ATP6V1B1(3) ATP6V1B2(3) ATP8B1(3) B2M(3) BMPR1A(3) BMPR1B(3) CD44(3) CLIP1(3) CYB5A(3) EEF1A2(3) EPHA7(3) EPHB1(3) EPHB2(3) EPHB3(3) EPHB4(3) EZR(3) FGFR2(3) FGFR3(3) FGFR4(3) FKBP1A(3) FLRT3(3) GLO1(3) GOLGB1(3) GPI(3) GSK3A(3) HINT1(3) HLA-E(3) HLA-G(3) HSP90AB4P(3) IDH1(3) IGF2R(3) ITCH(3) ITGA6(3) KIAA0319(3) LSR(3) MAPRE1(3) MET(3) NAPA(3) NAPB(3) NAPG(3) NDRG1(3) NEDD1(3) NOTCH1(3) PGM1(3) PRKCSH(3) PTPN11(3) PTPRA(3) PTPRS(3) RAB13(3) RAB14(3) RAB1A(3) RAB21(3) RAB22A(3) RAB2A(3) RAB31(3) RAB5A(3) RAB8A(3) RAB9A(3) RAB9B(3) RHOB(3) SCARB1(3) SHC1(3) SNAP25(3) SNX1(3) SNX2(3) SNX27(3) STAM2(3) STUB1(3) STX12(3) STX4(3) STX6(3) STX7(3) STXBP3(3) TGFBR1(3) TGFBR2(3) TGOLN2(3) TMEM30A(3) TMEM30B(3) TNFRSF10D(3) TNFRSF1A(3) TOR1A(3) TREX1(3) UBQLN1(3) VAMP3(3) VAMP7(3) VPS11(3) VPS16(3) VPS41(3) VPS45(3) WWP2(3) ACVR1B(4) ACVR2A(4) ADAM17(4) AXL(4) BMPR2(4) CLU(4) EIF2A(4) GNAQ(4) PTPRJ(4) UCHL1(4) WWP1(4)]]></data>
      <data key="d11" xml:space="preserve"/>
      <data key="d12" xml:space="preserve"/>
      <data key="d15" xml:space="preserve">1.0094539753832503E-8</data>
      <data key="d16" xml:space="preserve">-1.4279874498130867</data>
      <data key="d17" xml:space="preserve">-1.4279874498130867</data>
      <data key="d18" xml:space="preserve">205</data>
      <data key="d19" xml:space="preserve">0.0170405729136922</data>
      <data key="d20" xml:space="preserve">1.0</data>
      <data key="d21" xml:space="preserve">232.79660793115931</data>
      <data key="d22" xml:space="preserve">182.95274860386849</data>
      <data key="d25">
        <y:ShapeNode>
          <y:Geometry height="40.0" width="40.0" x="215.28491974541396" y="167.133969947539"/>
          <y:Fill color="#99FF99" transparent="false"/>
          <y:BorderStyle color="#3399FF" raised="false" type="line" width="3.0"/>
          <y:NodeLabel alignment="center" autoSizePolicy="content" fontFamily="Arial" fontSize="10" fontStyle="bold" hasBackgroundColor="false" hasLineColor="false" height="15.171875" horizontalTextPosition="center" iconTextGap="4" modelName="custom" textColor="#000000" verticalTextPosition="bottom" visible="true" width="31.783203125" x="4.1083984375" xml:space="preserve" y="12.4140625">DHPS<y:LabelModel><y:SmartNodeLabelModel distance="4.0"/></y:LabelModel><y:ModelParameter><y:SmartNodeLabelModelParameter labelRatioX="0.0" labelRatioY="0.0" nodeRatioX="0.0" nodeRatioY="0.0" offsetX="0.0" offsetY="0.0" upX="0.0" upY="-1.0"/></y:ModelParameter></y:NodeLabel>
          <y:Shape type="ellipse"/>
        </y:ShapeNode>
      </data>
    </node>
    <node id="n378">
      <data key="d3" xml:space="preserve"><![CDATA[PGGT1B]]></data>
      <data key="d4" xml:space="preserve"><![CDATA[Geranylgeranyl transferase type-1 subunit beta]]></data>
      <data key="d5" xml:space="preserve"><![CDATA[source]]></data>
      <data key="d6" xml:space="preserve">5.65685311505998</data>
      <data key="d7" xml:space="preserve">2.362164804853313</data>
      <data key="d8" xml:space="preserve">true</data>
      <data key="d9" xml:space="preserve">0.0050000000000000044</data>
      <data key="d10" xml:space="preserve"><![CDATA[ACVR1(2) FGFR1(2) GABARAPL2(2) HLA-A(2) HLA-C(2) LDLR(2) NBR1(2) RAB13(2) RAB1A(2) RAB2A(2) RAB2B(2) RAB32(2) RAB5A(2) RAB7A(2) RAB8A(2) RHEB(2) SNX17(2) STX12(2) STX4(2) TAX1BP1(2) TNIP1(2) VAMP2(2) VPS18(2) VPS26A(2) VPS39(2) ATP6AP1(3) ATP6V1B1(3) ATP6V1B2(3) ATP8B1(3) B2M(3) BMPR1A(3) BMPR1B(3) CD44(3) CLIP1(3) CYB5A(3) EEF1A2(3) EPHA7(3) EPHB1(3) EPHB2(3) EPHB3(3) EPHB4(3) EZR(3) FGFR2(3) FGFR3(3) FGFR4(3) FKBP1A(3) FLRT3(3) GLO1(3) GOLGB1(3) GPI(3) GSK3A(3) HINT1(3) HLA-E(3) HLA-G(3) HSP90AB4P(3) IDH1(3) IGF2R(3) ITCH(3) ITGA6(3) KIAA0319(3) LSR(3) MAPRE1(3) MET(3) MSN(3) NAPA(3) NAPB(3) NAPG(3) NDRG1(3) NEDD1(3) NOTCH1(3) PGM1(3) PRKCSH(3) PTPN11(3) PTPRA(3) PTPRS(3) RAB14(3) RAB21(3) RAB22A(3) RAB31(3) RAB9A(3) RAB9B(3) RHOB(3) SCARB1(3) SHC1(3) SNAP25(3) SNX1(3) SNX2(3) SNX27(3) STAM2(3) STUB1(3) STX6(3) STX7(3) STXBP3(3) TGFBR1(3) TGFBR2(3) TGOLN2(3) TMEM30A(3) TMEM30B(3) TNFRSF10D(3) TNFRSF1A(3) TOR1A(3) TREX1(3) UBQLN1(3) VAMP3(3) VAMP7(3) VPS11(3) VPS16(3) VPS41(3) VPS45(3) WWP2(3) ACVR1B(4) ACVR2A(4) ADAM17(4) AXL(4) BMPR2(4) CLU(4) EIF2A(4) GNAQ(4) PTPRJ(4) UCHL1(4) WWP1(4)]]></data>
      <data key="d11" xml:space="preserve"/>
      <data key="d12" xml:space="preserve"/>
      <data key="d15" xml:space="preserve">3.0833564675910085E-13</data>
      <data key="d16" xml:space="preserve">2.557753007554833</data>
      <data key="d17" xml:space="preserve">2.557753007554833</data>
      <data key="d18" xml:space="preserve">206</data>
      <data key="d19" xml:space="preserve">0.0170405729136922</data>
      <data key="d20" xml:space="preserve">1.0</data>
      <data key="d21" xml:space="preserve">-463.2147165876504</data>
      <data key="d22" xml:space="preserve">584.2922050590922</data>
      <data key="d25">
        <y:ShapeNode>
          <y:Geometry height="40.0" width="40.0" x="-487.9544877326828" y="568.4379996855847"/>
          <y:Fill color="#99FF99" transparent="false"/>
          <y:BorderStyle color="#CC3300" raised="false" type="line" width="3.0"/>
          <y:NodeLabel alignment="center" autoSizePolicy="content" fontFamily="Arial" fontSize="10" fontStyle="bold" hasBackgroundColor="false" hasLineColor="false" height="15.171875" horizontalTextPosition="center" iconTextGap="4" modelName="custom" textColor="#000000" verticalTextPosition="bottom" visible="true" width="45.1181640625" x="-2.55908203125" xml:space="preserve" y="12.4140625">PGGT1B<y:LabelModel><y:SmartNodeLabelModel distance="4.0"/></y:LabelModel><y:ModelParameter><y:SmartNodeLabelModelParameter labelRatioX="0.0" labelRatioY="0.0" nodeRatioX="0.0" nodeRatioY="0.0" offsetX="0.0" offsetY="0.0" upX="0.0" upY="-1.0"/></y:ModelParameter></y:NodeLabel>
          <y:Shape type="ellipse"/>
        </y:ShapeNode>
      </data>
    </node>
    <node id="n379">
      <data key="d3" xml:space="preserve"><![CDATA[FAT1]]></data>
      <data key="d4" xml:space="preserve"><![CDATA[Protocadherin Fat 1]]></data>
      <data key="d5" xml:space="preserve"><![CDATA[source]]></data>
      <data key="d6" xml:space="preserve">3.251140830318738</data>
      <data key="d7" xml:space="preserve">1.3430216455059492</data>
      <data key="d8" xml:space="preserve">false</data>
      <data key="d9" xml:space="preserve">0.125</data>
      <data key="d10" xml:space="preserve"><![CDATA[CDH16(2) CDH17(2) PCDH9(2) PCDHA12(2) PCDHA4(2) PCDHAC2(2)]]></data>
      <data key="d11" xml:space="preserve"/>
      <data key="d12" xml:space="preserve"/>
      <data key="d15" xml:space="preserve">3.529703762410924E-14</data>
      <data key="d16" xml:space="preserve">0.7857352838638384</data>
      <data key="d17" xml:space="preserve">0.7857352838638384</data>
      <data key="d18" xml:space="preserve">207</data>
      <data key="d19" xml:space="preserve">0.0170405729136922</data>
      <data key="d20" xml:space="preserve">1.0</data>
      <data key="d21" xml:space="preserve">-1459.3161949667888</data>
      <data key="d22" xml:space="preserve">82.85739127720308</data>
      <data key="d25">
        <y:ShapeNode>
          <y:Geometry height="40.0" width="40.0" x="-1486.8314350081905" y="62.74338615480258"/>
          <y:Fill color="#99FF99" transparent="false"/>
          <y:BorderStyle color="#CC3300" raised="false" type="line" width="3.0"/>
          <y:NodeLabel alignment="center" autoSizePolicy="content" fontFamily="Arial" fontSize="10" fontStyle="bold" hasBackgroundColor="false" hasLineColor="false" height="15.171875" horizontalTextPosition="center" iconTextGap="4" modelName="custom" textColor="#000000" verticalTextPosition="bottom" visible="true" width="29.0" x="5.5" xml:space="preserve" y="12.4140625">FAT1<y:LabelModel><y:SmartNodeLabelModel distance="4.0"/></y:LabelModel><y:ModelParameter><y:SmartNodeLabelModelParameter labelRatioX="0.0" labelRatioY="0.0" nodeRatioX="0.0" nodeRatioY="0.0" offsetX="0.0" offsetY="0.0" upX="0.0" upY="-1.0"/></y:ModelParameter></y:NodeLabel>
          <y:Shape type="ellipse"/>
        </y:ShapeNode>
      </data>
    </node>
    <node id="n380">
      <data key="d3" xml:space="preserve"><![CDATA[FTH1]]></data>
      <data key="d4" xml:space="preserve"><![CDATA[Ferritin heavy chain]]></data>
      <data key="d5" xml:space="preserve"><![CDATA[source]]></data>
      <data key="d6" xml:space="preserve">5.847278550970352</data>
      <data key="d7" xml:space="preserve">2.8170024136243406</data>
      <data key="d8" xml:space="preserve">true</data>
      <data key="d9" xml:space="preserve">0.0</data>
      <data key="d10" xml:space="preserve"><![CDATA[NCOA4(1)]]></data>
      <data key="d11" xml:space="preserve"/>
      <data key="d12" xml:space="preserve"/>
      <data key="d15" xml:space="preserve">0.0</data>
      <data key="d16" xml:space="preserve">1.709533322631897</data>
      <data key="d17" xml:space="preserve">1.709533322631897</data>
      <data key="d18" xml:space="preserve">208</data>
      <data key="d19" xml:space="preserve">0.0170405729136922</data>
      <data key="d20" xml:space="preserve">1.0</data>
      <data key="d21" xml:space="preserve">-1550.2167204447555</data>
      <data key="d22" xml:space="preserve">-386.69190588155755</data>
      <data key="d25">
        <y:ShapeNode>
          <y:Geometry height="40.0" width="40.0" x="-1578.9834269082448" y="-414.64722084521543"/>
          <y:Fill color="#99FF99" transparent="false"/>
          <y:BorderStyle color="#CC3300" raised="false" type="line" width="3.0"/>
          <y:NodeLabel alignment="center" autoSizePolicy="content" fontFamily="Arial" fontSize="10" fontStyle="bold" hasBackgroundColor="false" hasLineColor="false" height="15.171875" horizontalTextPosition="center" iconTextGap="4" modelName="custom" textColor="#000000" verticalTextPosition="bottom" visible="true" width="29.0" x="5.5" xml:space="preserve" y="12.4140625">FTH1<y:LabelModel><y:SmartNodeLabelModel distance="4.0"/></y:LabelModel><y:ModelParameter><y:SmartNodeLabelModelParameter labelRatioX="0.0" labelRatioY="0.0" nodeRatioX="0.0" nodeRatioY="0.0" offsetX="0.0" offsetY="0.0" upX="0.0" upY="-1.0"/></y:ModelParameter></y:NodeLabel>
          <y:Shape type="ellipse"/>
        </y:ShapeNode>
      </data>
    </node>
    <node id="n381">
      <data key="d3" xml:space="preserve"><![CDATA[NCOA4]]></data>
      <data key="d4" xml:space="preserve"><![CDATA[Nuclear receptor coactivator 4]]></data>
      <data key="d5" xml:space="preserve"><![CDATA[source/sink]]></data>
      <data key="d6" xml:space="preserve">9.126619863777137</data>
      <data key="d7" xml:space="preserve">3.8224649668896427</data>
      <data key="d8" xml:space="preserve">true</data>
      <data key="d9" xml:space="preserve">0.0</data>
      <data key="d10" xml:space="preserve"><![CDATA[NCOA4(1)]]></data>
      <data key="d11" xml:space="preserve"><![CDATA[FTH1(1) NCOA4(1)]]></data>
      <data key="d12" xml:space="preserve"/>
      <data key="d13" xml:space="preserve">3.5296522532154854E-7</data>
      <data key="d14" xml:space="preserve">9.38093267510358</data>
      <data key="d15" xml:space="preserve">0.0</data>
      <data key="d16" xml:space="preserve">4.164759506894569</data>
      <data key="d17" xml:space="preserve">4.164759506894569</data>
      <data key="d18" xml:space="preserve">208</data>
      <data key="d19" xml:space="preserve">0.0170405729136922</data>
      <data key="d20" xml:space="preserve">1.0</data>
      <data key="d21" xml:space="preserve">-1568.8123219636923</data>
      <data key="d22" xml:space="preserve">-357.4505945226275</data>
      <data key="d25">
        <y:ShapeNode>
          <y:Geometry height="40.0" width="40.0" x="-1621.290460933485" y="-375.4757583540499"/>
          <y:Fill color="#C0C0C0" transparent="false"/>
          <y:BorderStyle color="#CC3300" raised="false" type="line" width="3.0"/>
          <y:NodeLabel alignment="center" autoSizePolicy="content" fontFamily="Arial" fontSize="10" fontStyle="bold" hasBackgroundColor="false" hasLineColor="false" height="15.171875" horizontalTextPosition="center" iconTextGap="4" modelName="custom" textColor="#000000" verticalTextPosition="bottom" visible="true" width="39.0048828125" x="0.49755859375" xml:space="preserve" y="12.4140625">NCOA4<y:LabelModel><y:SmartNodeLabelModel distance="4.0"/></y:LabelModel><y:ModelParameter><y:SmartNodeLabelModelParameter labelRatioX="0.0" labelRatioY="0.0" nodeRatioX="0.0" nodeRatioY="0.0" offsetX="0.0" offsetY="0.0" upX="0.0" upY="-1.0"/></y:ModelParameter></y:NodeLabel>
          <y:Shape type="ellipse"/>
        </y:ShapeNode>
      </data>
    </node>
    <node id="n382">
      <data key="d3" xml:space="preserve"><![CDATA[KLF16]]></data>
      <data key="d4" xml:space="preserve"><![CDATA[Krueppel-like factor 16]]></data>
      <data key="d5" xml:space="preserve"><![CDATA[source]]></data>
      <data key="d6" xml:space="preserve">7.893194817011619</data>
      <data key="d7" xml:space="preserve">3.177790213173904</data>
      <data key="d8" xml:space="preserve">true</data>
      <data key="d9" xml:space="preserve">0.0</data>
      <data key="d10" xml:space="preserve"><![CDATA[FGFR1(2) GABARAPL2(2) HLA-A(2) HLA-C(2) LDLR(2) NBR1(2) RAB2B(2) RAB32(2) RAB7A(2) RHEB(2) SNX17(2) TAX1BP1(2) TNIP1(2) VAMP2(2) VPS18(2) VPS26A(2) VPS39(2) ACVR1(3) ATP6AP1(3) ATP6V1B1(3) ATP6V1B2(3) ATP8B1(3) B2M(3) BMPR1A(3) BMPR1B(3) CD44(3) CLIP1(3) CYB5A(3) EEF1A2(3) EPHA7(3) EPHB1(3) EPHB2(3) EPHB3(3) EPHB4(3) EZR(3) FGFR2(3) FGFR3(3) FGFR4(3) FKBP1A(3) FLRT3(3) GLO1(3) GOLGB1(3) GPI(3) GSK3A(3) HINT1(3) HLA-E(3) HLA-G(3) HSP90AB4P(3) IDH1(3) IGF2R(3) ITCH(3) ITGA6(3) KIAA0319(3) LSR(3) MAPRE1(3) MET(3) MSN(3) NAPA(3) NAPB(3) NAPG(3) NDRG1(3) NEDD1(3) NOTCH1(3) PGM1(3) PRKCSH(3) PTPN11(3) PTPRA(3) PTPRS(3) RAB13(3) RAB14(3) RAB1A(3) RAB21(3) RAB22A(3) RAB2A(3) RAB31(3) RAB5A(3) RAB8A(3) RAB9A(3) RAB9B(3) RHOB(3) SCARB1(3) SHC1(3) SNAP25(3) SNX1(3) SNX2(3) SNX27(3) STAM2(3) STUB1(3) STX12(3) STX4(3) STX6(3) STX7(3) STXBP3(3) TGFBR1(3) TGFBR2(3) TGOLN2(3) TMEM30A(3) TMEM30B(3) TNFRSF10D(3) TNFRSF1A(3) TOR1A(3) TREX1(3) UBQLN1(3) VAMP3(3) VAMP7(3) VPS11(3) VPS16(3) VPS41(3) VPS45(3) WWP2(3) ACVR1B(4) ACVR2A(4) ADAM17(4) AXL(4) BMPR2(4) CLU(4) EIF2A(4) GNAQ(4) PTPRJ(4) UCHL1(4) WWP1(4)]]></data>
      <data key="d11" xml:space="preserve"/>
      <data key="d12" xml:space="preserve"/>
      <data key="d15" xml:space="preserve">1.7378097646769603E-28</data>
      <data key="d16" xml:space="preserve">-3.1151262209649535</data>
      <data key="d17" xml:space="preserve">-3.1151262209649535</data>
      <data key="d18" xml:space="preserve">210</data>
      <data key="d19" xml:space="preserve">0.0170405729136922</data>
      <data key="d20" xml:space="preserve">1.0</data>
      <data key="d21" xml:space="preserve">165.83181772243853</data>
      <data key="d22" xml:space="preserve">-299.64310681792415</data>
      <data key="d25">
        <y:ShapeNode>
          <y:Geometry height="40.0" width="40.0" x="134.3131542528528" y="-313.8114610337317"/>
          <y:Fill color="#99FF99" transparent="false"/>
          <y:BorderStyle color="#3399FF" raised="false" type="line" width="3.0"/>
          <y:NodeLabel alignment="center" autoSizePolicy="content" fontFamily="Arial" fontSize="10" fontStyle="bold" hasBackgroundColor="false" hasLineColor="false" height="15.171875" horizontalTextPosition="center" iconTextGap="4" modelName="custom" textColor="#000000" verticalTextPosition="bottom" visible="true" width="34.5615234375" x="2.71923828125" xml:space="preserve" y="12.4140625">KLF16<y:LabelModel><y:SmartNodeLabelModel distance="4.0"/></y:LabelModel><y:ModelParameter><y:SmartNodeLabelModelParameter labelRatioX="0.0" labelRatioY="0.0" nodeRatioX="0.0" nodeRatioY="0.0" offsetX="0.0" offsetY="0.0" upX="0.0" upY="-1.0"/></y:ModelParameter></y:NodeLabel>
          <y:Shape type="ellipse"/>
        </y:ShapeNode>
      </data>
    </node>
    <node id="n383">
      <data key="d3" xml:space="preserve"><![CDATA[CWF19L1]]></data>
      <data key="d4" xml:space="preserve"><![CDATA[CWF19-like protein 1]]></data>
      <data key="d5" xml:space="preserve"><![CDATA[source]]></data>
      <data key="d6" xml:space="preserve">2.35563497691051</data>
      <data key="d7" xml:space="preserve">0.980359844413345</data>
      <data key="d8" xml:space="preserve">true</data>
      <data key="d9" xml:space="preserve">0.02400000000000002</data>
      <data key="d10" xml:space="preserve"><![CDATA[FGFR1(2) GABARAPL2(2) HLA-A(2) HLA-C(2) LDLR(2) NBR1(2) RAB2B(2) RAB32(2) RAB7A(2) RHEB(2) SNX17(2) TAX1BP1(2) TNIP1(2) VAMP2(2) VPS18(2) VPS26A(2) VPS39(2) ACVR1(3) ATP6AP1(3) ATP6V1B1(3) ATP6V1B2(3) ATP8B1(3) B2M(3) BMPR1A(3) BMPR1B(3) CD44(3) CLIP1(3) CYB5A(3) EEF1A2(3) EPHA7(3) EPHB1(3) EPHB2(3) EPHB3(3) EPHB4(3) EZR(3) FGFR2(3) FGFR3(3) FGFR4(3) FKBP1A(3) FLRT3(3) GLO1(3) GOLGB1(3) GPI(3) GSK3A(3) HINT1(3) HLA-E(3) HLA-G(3) HSP90AB4P(3) IDH1(3) IGF2R(3) ITCH(3) ITGA6(3) KIAA0319(3) LSR(3) MAPRE1(3) MET(3) MSN(3) NAPA(3) NAPB(3) NAPG(3) NDRG1(3) NEDD1(3) NOTCH1(3) PGM1(3) PRKCSH(3) PTPN11(3) PTPRA(3) PTPRS(3) RAB13(3) RAB14(3) RAB1A(3) RAB21(3) RAB22A(3) RAB2A(3) RAB31(3) RAB5A(3) RAB8A(3) RAB9A(3) RAB9B(3) RHOB(3) SCARB1(3) SHC1(3) SNAP25(3) SNX1(3) SNX2(3) SNX27(3) STAM2(3) STUB1(3) STX12(3) STX4(3) STX6(3) STX7(3) STXBP3(3) TGFBR1(3) TGFBR2(3) TGOLN2(3) TMEM30A(3) TMEM30B(3) TNFRSF10D(3) TNFRSF1A(3) TOR1A(3) TREX1(3) UBQLN1(3) VAMP3(3) VAMP7(3) VPS11(3) VPS16(3) VPS41(3) VPS45(3) WWP2(3) ACVR1B(4) ACVR2A(4) ADAM17(4) AXL(4) BMPR2(4) CLU(4) EIF2A(4) GNAQ(4) PTPRJ(4) UCHL1(4) WWP1(4)]]></data>
      <data key="d11" xml:space="preserve"/>
      <data key="d12" xml:space="preserve"/>
      <data key="d15" xml:space="preserve">1.533597816652118E-8</data>
      <data key="d16" xml:space="preserve">-0.7101115004085985</data>
      <data key="d17" xml:space="preserve">-0.7101115004085985</data>
      <data key="d18" xml:space="preserve">213</data>
      <data key="d19" xml:space="preserve">0.0170405729136922</data>
      <data key="d20" xml:space="preserve">1.0</data>
      <data key="d21" xml:space="preserve">442.77942571980424</data>
      <data key="d22" xml:space="preserve">-1163.571563499527</data>
      <data key="d25">
        <y:ShapeNode>
          <y:Geometry height="40.0" width="40.0" x="422.07564902446296" y="-1234.2624671377102"/>
          <y:Fill color="#99FF99" transparent="false"/>
          <y:BorderStyle color="#3399FF" raised="false" type="line" width="3.0"/>
          <y:NodeLabel alignment="center" autoSizePolicy="content" fontFamily="Arial" fontSize="10" fontStyle="bold" hasBackgroundColor="false" hasLineColor="false" height="15.171875" horizontalTextPosition="center" iconTextGap="4" modelName="custom" textColor="#000000" verticalTextPosition="bottom" visible="true" width="49.5615234375" x="-4.78076171875" xml:space="preserve" y="12.4140625">CWF19L1<y:LabelModel><y:SmartNodeLabelModel distance="4.0"/></y:LabelModel><y:ModelParameter><y:SmartNodeLabelModelParameter labelRatioX="0.0" labelRatioY="0.0" nodeRatioX="0.0" nodeRatioY="0.0" offsetX="0.0" offsetY="0.0" upX="0.0" upY="-1.0"/></y:ModelParameter></y:NodeLabel>
          <y:Shape type="ellipse"/>
        </y:ShapeNode>
      </data>
    </node>
    <node id="n384">
      <data key="d3" xml:space="preserve"><![CDATA[CC2D1B]]></data>
      <data key="d4" xml:space="preserve"><![CDATA[Isoform 2 of Coiled-coil and C2 domain-containing protein 1B]]></data>
      <data key="d5" xml:space="preserve"><![CDATA[source]]></data>
      <data key="d6" xml:space="preserve">5.733212035952044</data>
      <data key="d7" xml:space="preserve">2.3128909141756377</data>
      <data key="d8" xml:space="preserve">true</data>
      <data key="d9" xml:space="preserve">0.0050000000000000044</data>
      <data key="d10" xml:space="preserve"><![CDATA[FGFR1(2) GABARAPL2(2) HLA-A(2) HLA-C(2) LDLR(2) NBR1(2) RAB2B(2) RAB32(2) RAB7A(2) RHEB(2) SNX17(2) TAX1BP1(2) TNIP1(2) VAMP2(2) VPS18(2) VPS26A(2) VPS39(2) ACVR1(3) ATP6AP1(3) ATP6V1B1(3) ATP6V1B2(3) ATP8B1(3) B2M(3) BMPR1A(3) BMPR1B(3) CD44(3) CLIP1(3) CYB5A(3) EEF1A2(3) EPHA7(3) EPHB1(3) EPHB2(3) EPHB3(3) EPHB4(3) EZR(3) FGFR2(3) FGFR3(3) FGFR4(3) FKBP1A(3) FLRT3(3) GLO1(3) GOLGB1(3) GPI(3) GSK3A(3) HINT1(3) HLA-E(3) HLA-G(3) HSP90AB4P(3) IDH1(3) IGF2R(3) ITCH(3) ITGA6(3) KIAA0319(3) LSR(3) MAPRE1(3) MET(3) MSN(3) NAPA(3) NAPB(3) NAPG(3) NDRG1(3) NEDD1(3) NOTCH1(3) PGM1(3) PRKCSH(3) PTPN11(3) PTPRA(3) PTPRS(3) RAB13(3) RAB14(3) RAB1A(3) RAB21(3) RAB22A(3) RAB2A(3) RAB31(3) RAB5A(3) RAB8A(3) RAB9A(3) RAB9B(3) RHOB(3) SCARB1(3) SHC1(3) SNAP25(3) SNX1(3) SNX2(3) SNX27(3) STAM2(3) STUB1(3) STX12(3) STX4(3) STX6(3) STX7(3) STXBP3(3) TGFBR1(3) TGFBR2(3) TGOLN2(3) TMEM30A(3) TMEM30B(3) TNFRSF10D(3) TNFRSF1A(3) TOR1A(3) TREX1(3) UBQLN1(3) UCHL1(3) VAMP3(3) VAMP7(3) VPS11(3) VPS16(3) VPS41(3) VPS45(3) WWP2(3) ACVR1B(4) ACVR2A(4) ADAM17(4) AXL(4) BMPR2(4) CLU(4) EIF2A(4) GNAQ(4) PTPRJ(4) WWP1(4)]]></data>
      <data key="d11" xml:space="preserve"/>
      <data key="d12" xml:space="preserve"/>
      <data key="d15" xml:space="preserve">2.001492211076011E-18</data>
      <data key="d16" xml:space="preserve">-1.8571884013933988</data>
      <data key="d17" xml:space="preserve">-1.8571884013933988</data>
      <data key="d18" xml:space="preserve">215</data>
      <data key="d19" xml:space="preserve">0.0170405729136922</data>
      <data key="d20" xml:space="preserve">1.0</data>
      <data key="d21" xml:space="preserve">-51.85418306316926</data>
      <data key="d22" xml:space="preserve">681.3902513438508</data>
      <data key="d25">
        <y:ShapeNode>
          <y:Geometry height="40.0" width="40.0" x="-66.7932939232474" y="671.3106223002252"/>
          <y:Fill color="#99FF99" transparent="false"/>
          <y:BorderStyle color="#3399FF" raised="false" type="line" width="3.0"/>
          <y:NodeLabel alignment="center" autoSizePolicy="content" fontFamily="Arial" fontSize="10" fontStyle="bold" hasBackgroundColor="false" hasLineColor="false" height="15.171875" horizontalTextPosition="center" iconTextGap="4" modelName="custom" textColor="#000000" verticalTextPosition="bottom" visible="true" width="44.009765625" x="-2.0048828125" xml:space="preserve" y="12.4140625">CC2D1B<y:LabelModel><y:SmartNodeLabelModel distance="4.0"/></y:LabelModel><y:ModelParameter><y:SmartNodeLabelModelParameter labelRatioX="0.0" labelRatioY="0.0" nodeRatioX="0.0" nodeRatioY="0.0" offsetX="0.0" offsetY="0.0" upX="0.0" upY="-1.0"/></y:ModelParameter></y:NodeLabel>
          <y:Shape type="ellipse"/>
        </y:ShapeNode>
      </data>
    </node>
    <node id="n385">
      <data key="d3" xml:space="preserve"><![CDATA[MLPH]]></data>
      <data key="d4" xml:space="preserve"><![CDATA[Melanophilin]]></data>
      <data key="d5" xml:space="preserve"><![CDATA[source]]></data>
      <data key="d6" xml:space="preserve">2.5478481080548705</data>
      <data key="d7" xml:space="preserve">1.0457815124110859</data>
      <data key="d8" xml:space="preserve">true</data>
      <data key="d9" xml:space="preserve">0.029000000000000026</data>
      <data key="d10" xml:space="preserve"><![CDATA[FGFR1(2) GABARAPL2(2) HLA-A(2) HLA-C(2) LDLR(2) NBR1(2) RAB2B(2) RAB32(2) RAB3D(2) RAB7A(2) RAB8A(2) RHEB(2) SNX17(2) TAX1BP1(2) TNIP1(2) VAMP2(2) VPS18(2) VPS26A(2) VPS39(2) ACVR1(3) ATP6AP1(3) ATP6V1B1(3) ATP6V1B2(3) ATP8B1(3) B2M(3) BMPR1A(3) BMPR1B(3) CD44(3) CLIP1(3) CYB5A(3) EEF1A2(3) EPHA7(3) EPHB1(3) EPHB2(3) EPHB3(3) EPHB4(3) EZR(3) FGFR2(3) FGFR3(3) FGFR4(3) FKBP1A(3) FLRT3(3) GLO1(3) GOLGB1(3) GPI(3) GSK3A(3) HINT1(3) HLA-E(3) HLA-G(3) HSP90AB4P(3) IDH1(3) IGF2R(3) ITCH(3) ITGA6(3) KIAA0319(3) LSR(3) MAPRE1(3) MET(3) MSN(3) NAPA(3) NAPB(3) NAPG(3) NDRG1(3) NEDD1(3) NOTCH1(3) PGM1(3) PRKCSH(3) PTPN11(3) PTPRA(3) PTPRS(3) RAB13(3) RAB14(3) RAB1A(3) RAB21(3) RAB22A(3) RAB2A(3) RAB31(3) RAB5A(3) RAB9A(3) RAB9B(3) RHOB(3) SCARB1(3) SHC1(3) SNAP25(3) SNX1(3) SNX2(3) SNX27(3) STAM2(3) STUB1(3) STX12(3) STX4(3) STX6(3) STX7(3) STXBP3(3) TGFBR1(3) TGFBR2(3) TGOLN2(3) TMEM30A(3) TMEM30B(3) TNFRSF10D(3) TNFRSF1A(3) TOR1A(3) TREX1(3) UBQLN1(3) VAMP3(3) VAMP7(3) VPS11(3) VPS16(3) VPS41(3) VPS45(3) WWP2(3) ACVR1B(4) ACVR2A(4) ADAM17(4) AXL(4) BMPR2(4) CLU(4) EIF2A(4) GNAQ(4) PTPRJ(4) UCHL1(4) WWP1(4)]]></data>
      <data key="d11" xml:space="preserve"/>
      <data key="d12" xml:space="preserve"/>
      <data key="d15" xml:space="preserve">4.635612018338614E-9</data>
      <data key="d16" xml:space="preserve">0.7789312922724771</data>
      <data key="d17" xml:space="preserve">0.7789312922724771</data>
      <data key="d18" xml:space="preserve">216</data>
      <data key="d19" xml:space="preserve">0.0170405729136922</data>
      <data key="d20" xml:space="preserve">1.0</data>
      <data key="d21" xml:space="preserve">-973.3340213442876</data>
      <data key="d22" xml:space="preserve">607.3494332081411</data>
      <data key="d25">
        <y:ShapeNode>
          <y:Geometry height="40.0" width="40.0" x="-999.1442457907284" y="592.7668464279676"/>
          <y:Fill color="#99FF99" transparent="false"/>
          <y:BorderStyle color="#CC3300" raised="false" type="line" width="3.0"/>
          <y:NodeLabel alignment="center" autoSizePolicy="content" fontFamily="Arial" fontSize="10" fontStyle="bold" hasBackgroundColor="false" hasLineColor="false" height="15.171875" horizontalTextPosition="center" iconTextGap="4" modelName="custom" textColor="#000000" verticalTextPosition="bottom" visible="true" width="32.330078125" x="3.8349609375" xml:space="preserve" y="12.4140625">MLPH<y:LabelModel><y:SmartNodeLabelModel distance="4.0"/></y:LabelModel><y:ModelParameter><y:SmartNodeLabelModelParameter labelRatioX="0.0" labelRatioY="0.0" nodeRatioX="0.0" nodeRatioY="0.0" offsetX="0.0" offsetY="0.0" upX="0.0" upY="-1.0"/></y:ModelParameter></y:NodeLabel>
          <y:Shape type="ellipse"/>
        </y:ShapeNode>
      </data>
    </node>
    <node id="n386">
      <data key="d3" xml:space="preserve"><![CDATA[ADAM9]]></data>
      <data key="d4" xml:space="preserve"><![CDATA[Disintegrin and metalloproteinase domain-containing protein 9]]></data>
      <data key="d5" xml:space="preserve"><![CDATA[source/sink]]></data>
      <data key="d6" xml:space="preserve">5.089084026411987</data>
      <data key="d7" xml:space="preserve">2.065465500119454</data>
      <data key="d8" xml:space="preserve">true</data>
      <data key="d9" xml:space="preserve">0.0040000000000000036</data>
      <data key="d10" xml:space="preserve"><![CDATA[ADAM9(1) FGFR1(2) GABARAPL2(2) HLA-A(2) HLA-C(2) ITGA6(2) LDLR(2) NBR1(2) RAB2B(2) RAB32(2) RAB7A(2) RHEB(2) SNX17(2) TAX1BP1(2) TNIP1(2) VAMP2(2) VPS18(2) VPS26A(2) VPS39(2) ACVR1(3) ATP6AP1(3) ATP6V1B1(3) ATP6V1B2(3) ATP8B1(3) B2M(3) BMPR1A(3) BMPR1B(3) CD44(3) CLIP1(3) CYB5A(3) EEF1A2(3) EPHA7(3) EPHB1(3) EPHB2(3) EPHB3(3) EPHB4(3) EZR(3) FGFR2(3) FGFR3(3) FGFR4(3) FKBP1A(3) FLRT3(3) GLO1(3) GOLGB1(3) GPI(3) GSK3A(3) HINT1(3) HLA-E(3) HLA-G(3) HSP90AB4P(3) IDH1(3) IGF2R(3) ITCH(3) KIAA0319(3) LSR(3) MAPRE1(3) MET(3) MSN(3) NAPA(3) NAPB(3) NAPG(3) NDRG1(3) NEDD1(3) NOTCH1(3) PGM1(3) PRKCSH(3) PTPN11(3) PTPRA(3) PTPRS(3) RAB13(3) RAB14(3) RAB1A(3) RAB21(3) RAB22A(3) RAB2A(3) RAB31(3) RAB5A(3) RAB8A(3) RAB9A(3) RAB9B(3) RHOB(3) SCARB1(3) SHC1(3) SNAP25(3) SNX1(3) SNX2(3) SNX27(3) STAM2(3) STUB1(3) STX12(3) STX4(3) STX6(3) STX7(3) STXBP3(3) TGFBR1(3) TGFBR2(3) TGOLN2(3) TMEM30A(3) TMEM30B(3) TNFRSF10D(3) TNFRSF1A(3) TOR1A(3) TREX1(3) UBQLN1(3) VAMP3(3) VAMP7(3) VPS11(3) VPS16(3) VPS41(3) VPS45(3) WWP2(3) ACVR1B(4) ACVR2A(4) ADAM17(4) AXL(4) BMPR2(4) CLU(4) EIF2A(4) GNAQ(4) PTPRJ(4) UCHL1(4) WWP1(4)]]></data>
      <data key="d11" xml:space="preserve"><![CDATA[ADAM9(1)]]></data>
      <data key="d12" xml:space="preserve"/>
      <data key="d13" xml:space="preserve">5.308610057951602E-8</data>
      <data key="d14" xml:space="preserve">9.514107894413808</data>
      <data key="d15" xml:space="preserve">2.1916348314207235E-90</data>
      <data key="d16" xml:space="preserve">1.294938811394082</data>
      <data key="d17" xml:space="preserve">1.294938811394082</data>
      <data key="d18" xml:space="preserve">218</data>
      <data key="d19" xml:space="preserve">0.0170405729136922</data>
      <data key="d20" xml:space="preserve">1.0</data>
      <data key="d21" xml:space="preserve">-567.497153939162</data>
      <data key="d22" xml:space="preserve">64.42229109608796</data>
      <data key="d25">
        <y:ShapeNode>
          <y:Geometry height="40.0" width="40.0" x="-598.6628656776467" y="53.18118460014766"/>
          <y:Fill color="#C0C0C0" transparent="false"/>
          <y:BorderStyle color="#CC3300" raised="false" type="line" width="3.0"/>
          <y:NodeLabel alignment="center" autoSizePolicy="content" fontFamily="Arial" fontSize="10" fontStyle="bold" hasBackgroundColor="false" hasLineColor="false" height="15.171875" horizontalTextPosition="center" iconTextGap="4" modelName="custom" textColor="#000000" verticalTextPosition="bottom" visible="true" width="39.556640625" x="0.2216796875" xml:space="preserve" y="12.4140625">ADAM9<y:LabelModel><y:SmartNodeLabelModel distance="4.0"/></y:LabelModel><y:ModelParameter><y:SmartNodeLabelModelParameter labelRatioX="0.0" labelRatioY="0.0" nodeRatioX="0.0" nodeRatioY="0.0" offsetX="0.0" offsetY="0.0" upX="0.0" upY="-1.0"/></y:ModelParameter></y:NodeLabel>
          <y:Shape type="ellipse"/>
        </y:ShapeNode>
      </data>
    </node>
    <node id="n387">
      <data key="d3" xml:space="preserve"><![CDATA[AGPAT2]]></data>
      <data key="d4" xml:space="preserve"><![CDATA[1-acyl-sn-glycerol-3-phosphate acyltransferase beta]]></data>
      <data key="d5" xml:space="preserve"><![CDATA[source]]></data>
      <data key="d6" xml:space="preserve">5.567352391044185</data>
      <data key="d7" xml:space="preserve">2.4819010276241866</data>
      <data key="d8" xml:space="preserve">true</data>
      <data key="d9" xml:space="preserve">0.009000000000000008</data>
      <data key="d10" xml:space="preserve"><![CDATA[GNAQ(3) SHC1(3)]]></data>
      <data key="d11" xml:space="preserve"/>
      <data key="d12" xml:space="preserve"/>
      <data key="d15" xml:space="preserve">1.6915575198669458E-35</data>
      <data key="d16" xml:space="preserve">-1.5497706323032703</data>
      <data key="d17" xml:space="preserve">-1.5497706323032703</data>
      <data key="d18" xml:space="preserve">219</data>
      <data key="d19" xml:space="preserve">0.0170405729136922</data>
      <data key="d20" xml:space="preserve">1.0</data>
      <data key="d21" xml:space="preserve">-428.0950028638012</data>
      <data key="d22" xml:space="preserve">-472.2291583816916</data>
      <data key="d25">
        <y:ShapeNode>
          <y:Geometry height="40.0" width="40.0" x="-454.59639909871066" y="-497.13896795162873"/>
          <y:Fill color="#99FF99" transparent="false"/>
          <y:BorderStyle color="#3399FF" raised="false" type="line" width="3.0"/>
          <y:NodeLabel alignment="center" autoSizePolicy="content" fontFamily="Arial" fontSize="10" fontStyle="bold" hasBackgroundColor="false" hasLineColor="false" height="15.171875" horizontalTextPosition="center" iconTextGap="4" modelName="custom" textColor="#000000" verticalTextPosition="bottom" visible="true" width="44.5615234375" x="-2.28076171875" xml:space="preserve" y="12.4140625">AGPAT2<y:LabelModel><y:SmartNodeLabelModel distance="4.0"/></y:LabelModel><y:ModelParameter><y:SmartNodeLabelModelParameter labelRatioX="0.0" labelRatioY="0.0" nodeRatioX="0.0" nodeRatioY="0.0" offsetX="0.0" offsetY="0.0" upX="0.0" upY="-1.0"/></y:ModelParameter></y:NodeLabel>
          <y:Shape type="ellipse"/>
        </y:ShapeNode>
      </data>
    </node>
    <node id="n388">
      <data key="d3" xml:space="preserve"><![CDATA[MUC5AC]]></data>
      <data key="d4" xml:space="preserve"><![CDATA[Mucin-5AC]]></data>
      <data key="d5" xml:space="preserve"><![CDATA[source]]></data>
      <data key="d6" xml:space="preserve">2.62324517116253</data>
      <data key="d7" xml:space="preserve">1.134794263544285</data>
      <data key="d8" xml:space="preserve">true</data>
      <data key="d9" xml:space="preserve">0.030000000000000027</data>
      <data key="d10" xml:space="preserve"><![CDATA[MET(2)]]></data>
      <data key="d11" xml:space="preserve"/>
      <data key="d12" xml:space="preserve"/>
      <data key="d15" xml:space="preserve">2.1583296258617023E-8</data>
      <data key="d16" xml:space="preserve">-0.8976677469574268</data>
      <data key="d17" xml:space="preserve">-0.8976677469574268</data>
      <data key="d18" xml:space="preserve">220</data>
      <data key="d19" xml:space="preserve">0.0170405729136922</data>
      <data key="d20" xml:space="preserve">1.0</data>
      <data key="d21" xml:space="preserve">-1157.6664229571193</data>
      <data key="d22" xml:space="preserve">-178.98569707248785</data>
      <data key="d25">
        <y:ShapeNode>
          <y:Geometry height="40.0" width="40.0" x="-1200.7115088021371" y="-201.62752719605265"/>
          <y:Fill color="#99FF99" transparent="false"/>
          <y:BorderStyle color="#3399FF" raised="false" type="line" width="3.0"/>
          <y:NodeLabel alignment="center" autoSizePolicy="content" fontFamily="Arial" fontSize="10" fontStyle="bold" hasBackgroundColor="false" hasLineColor="false" height="15.171875" horizontalTextPosition="center" iconTextGap="4" modelName="custom" textColor="#000000" verticalTextPosition="bottom" visible="true" width="46.7783203125" x="-3.38916015625" xml:space="preserve" y="12.4140625">MUC5AC<y:LabelModel><y:SmartNodeLabelModel distance="4.0"/></y:LabelModel><y:ModelParameter><y:SmartNodeLabelModelParameter labelRatioX="0.0" labelRatioY="0.0" nodeRatioX="0.0" nodeRatioY="0.0" offsetX="0.0" offsetY="0.0" upX="0.0" upY="-1.0"/></y:ModelParameter></y:NodeLabel>
          <y:Shape type="ellipse"/>
        </y:ShapeNode>
      </data>
    </node>
    <node id="n389">
      <data key="d3" xml:space="preserve"><![CDATA[MUC5B]]></data>
      <data key="d4" xml:space="preserve"><![CDATA[Mucin-5B]]></data>
      <data key="d5" xml:space="preserve"><![CDATA[source]]></data>
      <data key="d6" xml:space="preserve">4.614955045258331</data>
      <data key="d7" xml:space="preserve">1.9252409574813594</data>
      <data key="d8" xml:space="preserve">true</data>
      <data key="d9" xml:space="preserve">0.025000000000000022</data>
      <data key="d10" xml:space="preserve"><![CDATA[MET(2)]]></data>
      <data key="d11" xml:space="preserve"/>
      <data key="d12" xml:space="preserve"/>
      <data key="d15" xml:space="preserve">2.6551940890008024E-53</data>
      <data key="d16" xml:space="preserve">-1.0648905034877658</data>
      <data key="d17" xml:space="preserve">-1.0648905034877658</data>
      <data key="d18" xml:space="preserve">220</data>
      <data key="d19" xml:space="preserve">0.0170405729136922</data>
      <data key="d20" xml:space="preserve">1.0</data>
      <data key="d21" xml:space="preserve">-1130.9975791096658</data>
      <data key="d22" xml:space="preserve">-154.73736478914066</data>
      <data key="d25">
        <y:ShapeNode>
          <y:Geometry height="40.0" width="40.0" x="-1154.6396629984658" y="-172.51222398432924"/>
          <y:Fill color="#99FF99" transparent="false"/>
          <y:BorderStyle color="#3399FF" raised="false" type="line" width="3.0"/>
          <y:NodeLabel alignment="center" autoSizePolicy="content" fontFamily="Arial" fontSize="10" fontStyle="bold" hasBackgroundColor="false" hasLineColor="false" height="15.171875" horizontalTextPosition="center" iconTextGap="4" modelName="custom" textColor="#000000" verticalTextPosition="bottom" visible="true" width="39.556640625" x="0.2216796875" xml:space="preserve" y="12.4140625">MUC5B<y:LabelModel><y:SmartNodeLabelModel distance="4.0"/></y:LabelModel><y:ModelParameter><y:SmartNodeLabelModelParameter labelRatioX="0.0" labelRatioY="0.0" nodeRatioX="0.0" nodeRatioY="0.0" offsetX="0.0" offsetY="0.0" upX="0.0" upY="-1.0"/></y:ModelParameter></y:NodeLabel>
          <y:Shape type="ellipse"/>
        </y:ShapeNode>
      </data>
    </node>
    <node id="n390">
      <data key="d3" xml:space="preserve"><![CDATA[RPP25L]]></data>
      <data key="d4" xml:space="preserve"><![CDATA[Ribonuclease P protein subunit p25-like protein]]></data>
      <data key="d5" xml:space="preserve"><![CDATA[source]]></data>
      <data key="d6" xml:space="preserve">1.7158944459031362</data>
      <data key="d7" xml:space="preserve">0.7097468214156022</data>
      <data key="d8" xml:space="preserve">true</data>
      <data key="d9" xml:space="preserve">0.016000000000000014</data>
      <data key="d10" xml:space="preserve"><![CDATA[FGFR1(3) GABARAPL2(3) HLA-A(3) HLA-C(3) LDLR(3) NBR1(3) RAB2B(3) RAB32(3) RAB7A(3) RHEB(3) SNX17(3) TAX1BP1(3) TNIP1(3) VAMP2(3) VPS18(3) VPS26A(3) VPS39(3) ACVR1(4) ATP6AP1(4) ATP6V1B1(4) ATP6V1B2(4) ATP8B1(4) B2M(4) BMPR1A(4) BMPR1B(4) CD44(4) CLIP1(4) CYB5A(4) EEF1A2(4) EPHA7(4) EPHB1(4) EPHB2(4) EPHB3(4) EPHB4(4) EZR(4) FGFR2(4) FGFR3(4) FGFR4(4) FKBP1A(4) FLRT3(4) GLO1(4) GOLGB1(4) GPI(4) GSK3A(4) HINT1(4) HLA-E(4) HLA-G(4) HSP90AB4P(4) IDH1(4) IGF2R(4) ITCH(4) ITGA6(4) KIAA0319(4) LSR(4) MAPRE1(4) MET(4) MSN(4) NAPA(4) NAPB(4) NAPG(4) NDRG1(4) NEDD1(4) NOTCH1(4) PGM1(4) PRKCSH(4) PTPN11(4) PTPRA(4) PTPRS(4) RAB13(4) RAB14(4) RAB1A(4) RAB21(4) RAB22A(4) RAB2A(4) RAB31(4) RAB5A(4) RAB8A(4) RAB9A(4) RAB9B(4) RHOB(4) SCARB1(4) SHC1(4) SNAP25(4) SNX1(4) SNX2(4) SNX27(4) STAM2(4) STUB1(4) STX12(4) STX4(4) STX6(4) STX7(4) STXBP3(4) TGFBR1(4) TGFBR2(4) TGOLN2(4) TMEM30A(4) TMEM30B(4) TNFRSF10D(4) TNFRSF1A(4) TOR1A(4) TREX1(4) UBQLN1(4) VAMP3(4) VAMP7(4) VPS11(4) VPS16(4) VPS41(4) VPS45(4) WWP2(4) ACVR1B(5) ACVR2A(5) ADAM17(5) AXL(5) BMPR2(5) CLU(5) EIF2A(5) GNAQ(5) PTPRJ(5) UCHL1(5) WWP1(5)]]></data>
      <data key="d11" xml:space="preserve"/>
      <data key="d12" xml:space="preserve"/>
      <data key="d15" xml:space="preserve">1.6485628796270995E-4</data>
      <data key="d16" xml:space="preserve">-0.778317704200671</data>
      <data key="d17" xml:space="preserve">-0.778317704200671</data>
      <data key="d18" xml:space="preserve">222</data>
      <data key="d19" xml:space="preserve">0.0170405729136922</data>
      <data key="d20" xml:space="preserve">1.0</data>
      <data key="d21" xml:space="preserve">1274.5963674430645</data>
      <data key="d22" xml:space="preserve">-607.43572193147</data>
      <data key="d25">
        <y:ShapeNode>
          <y:Geometry height="40.0" width="40.0" x="1263.1961461621263" y="-633.5229988966539"/>
          <y:Fill color="#99FF99" transparent="false"/>
          <y:BorderStyle color="#3399FF" raised="false" type="line" width="3.0"/>
          <y:NodeLabel alignment="center" autoSizePolicy="content" fontFamily="Arial" fontSize="10" fontStyle="bold" hasBackgroundColor="false" hasLineColor="false" height="15.171875" horizontalTextPosition="center" iconTextGap="4" modelName="custom" textColor="#000000" verticalTextPosition="bottom" visible="true" width="41.79296875" x="-0.896484375" xml:space="preserve" y="12.4140625">RPP25L<y:LabelModel><y:SmartNodeLabelModel distance="4.0"/></y:LabelModel><y:ModelParameter><y:SmartNodeLabelModelParameter labelRatioX="0.0" labelRatioY="0.0" nodeRatioX="0.0" nodeRatioY="0.0" offsetX="0.0" offsetY="0.0" upX="0.0" upY="-1.0"/></y:ModelParameter></y:NodeLabel>
          <y:Shape type="ellipse"/>
        </y:ShapeNode>
      </data>
    </node>
    <node id="n391">
      <data key="d3" xml:space="preserve"><![CDATA[MVP]]></data>
      <data key="d4" xml:space="preserve"><![CDATA[Major vault protein]]></data>
      <data key="d5" xml:space="preserve"><![CDATA[source]]></data>
      <data key="d6" xml:space="preserve">6.650151283165988</data>
      <data key="d7" xml:space="preserve">2.687909522613819</data>
      <data key="d8" xml:space="preserve">true</data>
      <data key="d9" xml:space="preserve">0.0020000000000000018</data>
      <data key="d10" xml:space="preserve"><![CDATA[PTPN11(2)]]></data>
      <data key="d11" xml:space="preserve"/>
      <data key="d12" xml:space="preserve"/>
      <data key="d15" xml:space="preserve">0.0</data>
      <data key="d16" xml:space="preserve">2.211225604449712</data>
      <data key="d17" xml:space="preserve">2.211225604449712</data>
      <data key="d18" xml:space="preserve">226</data>
      <data key="d19" xml:space="preserve">0.0170405729136922</data>
      <data key="d20" xml:space="preserve">1.0</data>
      <data key="d21" xml:space="preserve">-563.9811415946743</data>
      <data key="d22" xml:space="preserve">217.60323219363354</data>
      <data key="d25">
        <y:ShapeNode>
          <y:Geometry height="40.0" width="40.0" x="-588.8803174033683" y="202.71247345254375"/>
          <y:Fill color="#99FF99" transparent="false"/>
          <y:BorderStyle color="#CC3300" raised="false" type="line" width="3.0"/>
          <y:NodeLabel alignment="center" autoSizePolicy="content" fontFamily="Arial" fontSize="10" fontStyle="bold" hasBackgroundColor="false" hasLineColor="false" height="15.171875" horizontalTextPosition="center" iconTextGap="4" modelName="custom" textColor="#000000" verticalTextPosition="bottom" visible="true" width="25.669921875" x="7.1650390625" xml:space="preserve" y="12.4140625">MVP<y:LabelModel><y:SmartNodeLabelModel distance="4.0"/></y:LabelModel><y:ModelParameter><y:SmartNodeLabelModelParameter labelRatioX="0.0" labelRatioY="0.0" nodeRatioX="0.0" nodeRatioY="0.0" offsetX="0.0" offsetY="0.0" upX="0.0" upY="-1.0"/></y:ModelParameter></y:NodeLabel>
          <y:Shape type="ellipse"/>
        </y:ShapeNode>
      </data>
    </node>
    <node id="n392">
      <data key="d3" xml:space="preserve"><![CDATA[TCOF1]]></data>
      <data key="d4" xml:space="preserve"><![CDATA[Treacle protein]]></data>
      <data key="d5" xml:space="preserve"><![CDATA[source]]></data>
      <data key="d6" xml:space="preserve">4.548373924365957</data>
      <data key="d7" xml:space="preserve">1.8788244932007543</data>
      <data key="d8" xml:space="preserve">true</data>
      <data key="d9" xml:space="preserve">0.0010000000000000009</data>
      <data key="d10" xml:space="preserve"><![CDATA[GNAQ(3) SHC1(3)]]></data>
      <data key="d11" xml:space="preserve"/>
      <data key="d12" xml:space="preserve"/>
      <data key="d15" xml:space="preserve">1.6919471773919768E-20</data>
      <data key="d16" xml:space="preserve">-1.0463337081720605</data>
      <data key="d17" xml:space="preserve">-1.0463337081720605</data>
      <data key="d18" xml:space="preserve">229</data>
      <data key="d19" xml:space="preserve">0.0170405729136922</data>
      <data key="d20" xml:space="preserve">1.0</data>
      <data key="d21" xml:space="preserve">-461.4315140354971</data>
      <data key="d22" xml:space="preserve">-425.07679801574136</data>
      <data key="d25">
        <y:ShapeNode>
          <y:Geometry height="40.0" width="40.0" x="-486.779362176026" y="-449.39951345810164"/>
          <y:Fill color="#99FF99" transparent="false"/>
          <y:BorderStyle color="#3399FF" raised="false" type="line" width="3.0"/>
          <y:NodeLabel alignment="center" autoSizePolicy="content" fontFamily="Arial" fontSize="10" fontStyle="bold" hasBackgroundColor="false" hasLineColor="false" height="15.171875" horizontalTextPosition="center" iconTextGap="4" modelName="custom" textColor="#000000" verticalTextPosition="bottom" visible="true" width="36.7783203125" x="1.61083984375" xml:space="preserve" y="12.4140625">TCOF1<y:LabelModel><y:SmartNodeLabelModel distance="4.0"/></y:LabelModel><y:ModelParameter><y:SmartNodeLabelModelParameter labelRatioX="0.0" labelRatioY="0.0" nodeRatioX="0.0" nodeRatioY="0.0" offsetX="0.0" offsetY="0.0" upX="0.0" upY="-1.0"/></y:ModelParameter></y:NodeLabel>
          <y:Shape type="ellipse"/>
        </y:ShapeNode>
      </data>
    </node>
    <node id="n393">
      <data key="d3" xml:space="preserve"><![CDATA[FAM83H]]></data>
      <data key="d4" xml:space="preserve"><![CDATA[Protein FAM83H]]></data>
      <data key="d5" xml:space="preserve"><![CDATA[source]]></data>
      <data key="d6" xml:space="preserve">4.254867152807956</data>
      <data key="d7" xml:space="preserve">1.7079339089249936</data>
      <data key="d8" xml:space="preserve">true</data>
      <data key="d9" xml:space="preserve">0.016000000000000014</data>
      <data key="d10" xml:space="preserve"><![CDATA[GSK3A(2)]]></data>
      <data key="d11" xml:space="preserve"/>
      <data key="d12" xml:space="preserve"/>
      <data key="d15" xml:space="preserve">3.0634522400557895E-35</data>
      <data key="d16" xml:space="preserve">-0.9051947244022039</data>
      <data key="d17" xml:space="preserve">-0.9051947244022039</data>
      <data key="d18" xml:space="preserve">231</data>
      <data key="d19" xml:space="preserve">0.0170405729136922</data>
      <data key="d20" xml:space="preserve">1.0</data>
      <data key="d21" xml:space="preserve">574.9608985221158</data>
      <data key="d22" xml:space="preserve">426.5620087888385</data>
      <data key="d25">
        <y:ShapeNode>
          <y:Geometry height="40.0" width="40.0" x="562.0511817228299" y="416.19138812514586"/>
          <y:Fill color="#99FF99" transparent="false"/>
          <y:BorderStyle color="#3399FF" raised="false" type="line" width="3.0"/>
          <y:NodeLabel alignment="center" autoSizePolicy="content" fontFamily="Arial" fontSize="10" fontStyle="bold" hasBackgroundColor="false" hasLineColor="false" height="15.171875" horizontalTextPosition="center" iconTextGap="4" modelName="custom" textColor="#000000" verticalTextPosition="bottom" visible="true" width="44.0048828125" x="-2.00244140625" xml:space="preserve" y="12.4140625">FAM83H<y:LabelModel><y:SmartNodeLabelModel distance="4.0"/></y:LabelModel><y:ModelParameter><y:SmartNodeLabelModelParameter labelRatioX="0.0" labelRatioY="0.0" nodeRatioX="0.0" nodeRatioY="0.0" offsetX="0.0" offsetY="0.0" upX="0.0" upY="-1.0"/></y:ModelParameter></y:NodeLabel>
          <y:Shape type="ellipse"/>
        </y:ShapeNode>
      </data>
    </node>
    <node id="n394">
      <data key="d3" xml:space="preserve"><![CDATA[RHBDF2]]></data>
      <data key="d4" xml:space="preserve"><![CDATA[Inactive rhomboid protein 2]]></data>
      <data key="d5" xml:space="preserve"><![CDATA[source/sink]]></data>
      <data key="d6" xml:space="preserve">3.322268106412251</data>
      <data key="d7" xml:space="preserve">1.3342041726948577</data>
      <data key="d8" xml:space="preserve">true</data>
      <data key="d9" xml:space="preserve">0.01200000000000001</data>
      <data key="d10" xml:space="preserve"><![CDATA[RHBDF2(1) ADAM17(2) FURIN(2) NOTCH1(2) NOTCH2(2) NOTCH3(2) NRG1(2) AXL(3) CD44(3) EPHB1(3) EPHB2(3) EPHB3(3) EPHB4(3) FGFR1(3) GABARAPL2(3) GNAQ(3) HLA-A(3) HLA-C(3) ITGA6(3) LDLR(3) MET(3) NBR1(3) PTPN11(3) PTPRJ(3) RAB2B(3) RAB32(3) RAB7A(3) RHEB(3) RHOB(3) SHC1(3) SNX17(3) TAX1BP1(3) TNIP1(3) VAMP2(3) VPS18(3) VPS26A(3) VPS39(3) ACVR1(4) ATP6AP1(4) ATP6V1B1(4) ATP6V1B2(4) ATP8B1(4) B2M(4) BMPR1A(4) BMPR1B(4) CLIP1(4) CYB5A(4) EEF1A2(4) EPHA7(4) EZR(4) FGFR2(4) FGFR3(4) FGFR4(4) FKBP1A(4) FLRT3(4) GLO1(4) GOLGB1(4) GPI(4) GSK3A(4) HINT1(4) HLA-E(4) HLA-G(4) HSP90AB4P(4) IDH1(4) IGF2R(4) ITCH(4) KIAA0319(4) LSR(4) MAPRE1(4) MSN(4) NAPA(4) NAPB(4) NAPG(4) NDRG1(4) NEDD1(4) PGM1(4) PRKCSH(4) PTPRA(4) PTPRS(4) RAB13(4) RAB14(4) RAB1A(4) RAB21(4) RAB22A(4) RAB2A(4) RAB31(4) RAB5A(4) RAB8A(4) RAB9A(4) RAB9B(4) SCARB1(4) SNAP25(4) SNX1(4) SNX2(4) SNX27(4) STAM2(4) STUB1(4) STX12(4) STX4(4) STX6(4) STX7(4) STXBP3(4) TGFBR1(4) TGFBR2(4) TGOLN2(4) TMEM30A(4) TMEM30B(4) TNFRSF10D(4) TNFRSF1A(4) TOR1A(4) TREX1(4) UBQLN1(4) VAMP3(4) VAMP7(4) VPS11(4) VPS16(4) VPS41(4) VPS45(4) WWP2(4) ACVR1B(5) ACVR2A(5) BMPR2(5) CLU(5) EIF2A(5) UCHL1(5) WWP1(5)]]></data>
      <data key="d11" xml:space="preserve"><![CDATA[RHBDF2(1)]]></data>
      <data key="d12" xml:space="preserve"/>
      <data key="d13" xml:space="preserve">1.0947072494856129E-5</data>
      <data key="d14" xml:space="preserve">8.668890040984108</data>
      <data key="d15" xml:space="preserve">7.364374545652852E-12</data>
      <data key="d16" xml:space="preserve">0.9914308878869477</data>
      <data key="d17" xml:space="preserve">0.9914308878869477</data>
      <data key="d18" xml:space="preserve">233</data>
      <data key="d19" xml:space="preserve">0.0170405729136922</data>
      <data key="d20" xml:space="preserve">1.0</data>
      <data key="d21" xml:space="preserve">-516.9875717414501</data>
      <data key="d22" xml:space="preserve">-413.19702498141</data>
      <data key="d25">
        <y:ShapeNode>
          <y:Geometry height="40.0" width="40.0" x="-542.0422585187066" y="-437.1027346491528"/>
          <y:Fill color="#C0C0C0" transparent="false"/>
          <y:BorderStyle color="#CC3300" raised="false" type="line" width="3.0"/>
          <y:NodeLabel alignment="center" autoSizePolicy="content" fontFamily="Arial" fontSize="10" fontStyle="bold" hasBackgroundColor="false" hasLineColor="false" height="15.171875" horizontalTextPosition="center" iconTextGap="4" modelName="custom" textColor="#000000" verticalTextPosition="bottom" visible="true" width="44.556640625" x="-2.2783203125" xml:space="preserve" y="12.4140625">RHBDF2<y:LabelModel><y:SmartNodeLabelModel distance="4.0"/></y:LabelModel><y:ModelParameter><y:SmartNodeLabelModelParameter labelRatioX="0.0" labelRatioY="0.0" nodeRatioX="0.0" nodeRatioY="0.0" offsetX="0.0" offsetY="0.0" upX="0.0" upY="-1.0"/></y:ModelParameter></y:NodeLabel>
          <y:Shape type="ellipse"/>
        </y:ShapeNode>
      </data>
    </node>
    <node id="n395">
      <data key="d3" xml:space="preserve"><![CDATA[SAMD4B]]></data>
      <data key="d4" xml:space="preserve"><![CDATA[Protein Smaug homolog 2]]></data>
      <data key="d5" xml:space="preserve"><![CDATA[source]]></data>
      <data key="d6" xml:space="preserve">5.114260627095535</data>
      <data key="d7" xml:space="preserve">2.1637863457353586</data>
      <data key="d8" xml:space="preserve">true</data>
      <data key="d9" xml:space="preserve">0.009000000000000008</data>
      <data key="d10" xml:space="preserve"><![CDATA[FGFR1(2) GABARAPL2(2) HLA-A(2) HLA-C(2) LDLR(2) NBR1(2) RAB2B(2) RAB32(2) RAB7A(2) RHEB(2) SNX17(2) TAX1BP1(2) TNIP1(2) VAMP2(2) VPS18(2) VPS26A(2) VPS39(2) ACVR1(3) ATP6AP1(3) ATP6V1B1(3) ATP6V1B2(3) ATP8B1(3) B2M(3) BMPR1A(3) BMPR1B(3) CD44(3) CLIP1(3) CYB5A(3) EEF1A2(3) EPHA7(3) EPHB1(3) EPHB2(3) EPHB3(3) EPHB4(3) EZR(3) FGFR2(3) FGFR3(3) FGFR4(3) FKBP1A(3) FLRT3(3) GLO1(3) GOLGB1(3) GPI(3) GSK3A(3) HINT1(3) HLA-E(3) HLA-G(3) HSP90AB4P(3) IDH1(3) IGF2R(3) ITCH(3) ITGA6(3) KIAA0319(3) LSR(3) MAPRE1(3) MET(3) MSN(3) NAPA(3) NAPB(3) NAPG(3) NDRG1(3) NEDD1(3) NOTCH1(3) PGM1(3) PRKCSH(3) PTPN11(3) PTPRA(3) PTPRS(3) RAB13(3) RAB14(3) RAB1A(3) RAB21(3) RAB22A(3) RAB2A(3) RAB31(3) RAB5A(3) RAB8A(3) RAB9A(3) RAB9B(3) RHOB(3) SCARB1(3) SHC1(3) SNAP25(3) SNX1(3) SNX2(3) SNX27(3) STAM2(3) STUB1(3) STX12(3) STX4(3) STX6(3) STX7(3) STXBP3(3) TGFBR1(3) TGFBR2(3) TGOLN2(3) TMEM30A(3) TMEM30B(3) TNFRSF10D(3) TNFRSF1A(3) TOR1A(3) TREX1(3) UBQLN1(3) VAMP3(3) VAMP7(3) VPS11(3) VPS16(3) VPS41(3) VPS45(3) WWP2(3) ACVR1B(4) ACVR2A(4) ADAM17(4) AXL(4) BMPR2(4) CLU(4) EIF2A(4) GNAQ(4) PTPRJ(4) UCHL1(4) WWP1(4)]]></data>
      <data key="d11" xml:space="preserve"/>
      <data key="d12" xml:space="preserve"/>
      <data key="d15" xml:space="preserve">5.071788089801782E-35</data>
      <data key="d16" xml:space="preserve">1.3077830880929806</data>
      <data key="d17" xml:space="preserve">1.3077830880929806</data>
      <data key="d18" xml:space="preserve">235</data>
      <data key="d19" xml:space="preserve">0.0170405729136922</data>
      <data key="d20" xml:space="preserve">1.0</data>
      <data key="d21" xml:space="preserve">545.880380969618</data>
      <data key="d22" xml:space="preserve">710.268744554461</data>
      <data key="d25">
        <y:ShapeNode>
          <y:Geometry height="40.0" width="40.0" x="530.970119330352" y="700.4285758305319"/>
          <y:Fill color="#99FF99" transparent="false"/>
          <y:BorderStyle color="#CC3300" raised="false" type="line" width="3.0"/>
          <y:NodeLabel alignment="center" autoSizePolicy="content" fontFamily="Arial" fontSize="10" fontStyle="bold" hasBackgroundColor="false" hasLineColor="false" height="15.171875" horizontalTextPosition="center" iconTextGap="4" modelName="custom" textColor="#000000" verticalTextPosition="bottom" visible="true" width="46.2265625" x="-3.11328125" xml:space="preserve" y="12.4140625">SAMD4B<y:LabelModel><y:SmartNodeLabelModel distance="4.0"/></y:LabelModel><y:ModelParameter><y:SmartNodeLabelModelParameter labelRatioX="0.0" labelRatioY="0.0" nodeRatioX="0.0" nodeRatioY="0.0" offsetX="0.0" offsetY="0.0" upX="0.0" upY="-1.0"/></y:ModelParameter></y:NodeLabel>
          <y:Shape type="ellipse"/>
        </y:ShapeNode>
      </data>
    </node>
    <node id="n396">
      <data key="d3" xml:space="preserve"><![CDATA[DENND4C]]></data>
      <data key="d4" xml:space="preserve"><![CDATA[DENN domain-containing protein 4C]]></data>
      <data key="d5" xml:space="preserve"><![CDATA[source]]></data>
      <data key="d6" xml:space="preserve">4.4834093272207545</data>
      <data key="d7" xml:space="preserve">1.8339828970388845</data>
      <data key="d8" xml:space="preserve">true</data>
      <data key="d9" xml:space="preserve">0.02200000000000002</data>
      <data key="d10" xml:space="preserve"><![CDATA[FGFR1(2) GABARAPL2(2) HLA-A(2) HLA-C(2) LDLR(2) NBR1(2) RAB13(2) RAB14(2) RAB1A(2) RAB21(2) RAB2A(2) RAB2B(2) RAB31(2) RAB32(2) RAB5A(2) RAB7A(2) RAB8A(2) RAB9A(2) RHEB(2) SNX17(2) TAX1BP1(2) TNIP1(2) VAMP2(2) VPS18(2) VPS26A(2) VPS39(2) ACVR1(3) ATP6AP1(3) ATP6V1B1(3) ATP6V1B2(3) ATP8B1(3) B2M(3) BMPR1A(3) BMPR1B(3) CD44(3) CLIP1(3) CYB5A(3) EEF1A2(3) EPHA7(3) EPHB1(3) EPHB2(3) EPHB3(3) EPHB4(3) EZR(3) FGFR2(3) FGFR3(3) FGFR4(3) FKBP1A(3) FLRT3(3) GLO1(3) GOLGB1(3) GPI(3) GSK3A(3) HINT1(3) HLA-E(3) HLA-G(3) HSP90AB4P(3) IDH1(3) IGF2R(3) ITCH(3) ITGA6(3) KIAA0319(3) LSR(3) MAPRE1(3) MET(3) MSN(3) NAPA(3) NAPB(3) NAPG(3) NDRG1(3) NEDD1(3) NOTCH1(3) PGM1(3) PRKCSH(3) PTPN11(3) PTPRA(3) PTPRS(3) RAB22A(3) RAB9B(3) RHOB(3) SCARB1(3) SHC1(3) SNAP25(3) SNX1(3) SNX2(3) SNX27(3) STAM2(3) STUB1(3) STX12(3) STX4(3) STX6(3) STX7(3) STXBP3(3) TGFBR1(3) TGFBR2(3) TGOLN2(3) TMEM30A(3) TMEM30B(3) TNFRSF10D(3) TNFRSF1A(3) TOR1A(3) TREX1(3) UBQLN1(3) VAMP3(3) VAMP7(3) VPS11(3) VPS16(3) VPS41(3) VPS45(3) WWP2(3) ACVR1B(4) ACVR2A(4) ADAM17(4) AXL(4) BMPR2(4) CLU(4) EIF2A(4) GNAQ(4) PTPRJ(4) UCHL1(4) WWP1(4)]]></data>
      <data key="d11" xml:space="preserve"/>
      <data key="d12" xml:space="preserve"/>
      <data key="d15" xml:space="preserve">7.26678777377268E-21</data>
      <data key="d16" xml:space="preserve">1.0050479597705029</data>
      <data key="d17" xml:space="preserve">1.0050479597705029</data>
      <data key="d18" xml:space="preserve">236</data>
      <data key="d19" xml:space="preserve">0.0170405729136922</data>
      <data key="d20" xml:space="preserve">1.0</data>
      <data key="d21" xml:space="preserve">-760.1607172256306</data>
      <data key="d22" xml:space="preserve">743.3076816644802</data>
      <data key="d25">
        <y:ShapeNode>
          <y:Geometry height="40.0" width="40.0" x="-789.2368402011537" y="732.9652263197572"/>
          <y:Fill color="#99FF99" transparent="false"/>
          <y:BorderStyle color="#CC3300" raised="false" type="line" width="3.0"/>
          <y:NodeLabel alignment="center" autoSizePolicy="content" fontFamily="Arial" fontSize="10" fontStyle="bold" hasBackgroundColor="false" hasLineColor="false" height="15.171875" horizontalTextPosition="center" iconTextGap="4" modelName="custom" textColor="#000000" verticalTextPosition="bottom" visible="true" width="52.33984375" x="-6.169921875" xml:space="preserve" y="12.4140625">DENND4C<y:LabelModel><y:SmartNodeLabelModel distance="4.0"/></y:LabelModel><y:ModelParameter><y:SmartNodeLabelModelParameter labelRatioX="0.0" labelRatioY="0.0" nodeRatioX="0.0" nodeRatioY="0.0" offsetX="0.0" offsetY="0.0" upX="0.0" upY="-1.0"/></y:ModelParameter></y:NodeLabel>
          <y:Shape type="ellipse"/>
        </y:ShapeNode>
      </data>
    </node>
    <node id="n397">
      <data key="d3" xml:space="preserve"><![CDATA[TMEM59]]></data>
      <data key="d4" xml:space="preserve"><![CDATA[Transmembrane protein 59]]></data>
      <data key="d5" xml:space="preserve"><![CDATA[source]]></data>
      <data key="d6" xml:space="preserve">8.543392360079249</data>
      <data key="d7" xml:space="preserve">3.422995011230988</data>
      <data key="d8" xml:space="preserve">true</data>
      <data key="d9" xml:space="preserve">0.0</data>
      <data key="d10" xml:space="preserve"><![CDATA[EPHB1(2) EPHB2(2) EPHB3(2) EPHB4(2) FGFR1(2) GABARAPL2(2) HLA-A(2) HLA-C(2) IGF2R(2) KIAA0319(2) LDLR(2) NBR1(2) RAB2B(2) RAB32(2) RAB5A(2) RAB7A(2) RHEB(2) SNX17(2) STAM2(2) TAX1BP1(2) TGOLN2(2) TNIP1(2) VAMP2(2) VAMP3(2) VAMP7(2) VPS18(2) VPS26A(2) VPS39(2) ACVR1(3) ATP6AP1(3) ATP6V1B1(3) ATP6V1B2(3) ATP8B1(3) B2M(3) BMPR1A(3) BMPR1B(3) CD44(3) CLIP1(3) CYB5A(3) EEF1A2(3) EPHA7(3) EZR(3) FGFR2(3) FGFR3(3) FGFR4(3) FKBP1A(3) FLRT3(3) GLO1(3) GNAQ(3) GOLGB1(3) GPI(3) GSK3A(3) HINT1(3) HLA-E(3) HLA-G(3) HSP90AB4P(3) IDH1(3) ITCH(3) ITGA6(3) LSR(3) MAPRE1(3) MET(3) MSN(3) NAPA(3) NAPB(3) NAPG(3) NDRG1(3) NEDD1(3) NOTCH1(3) PGM1(3) PRKCSH(3) PTPN11(3) PTPRA(3) PTPRS(3) RAB13(3) RAB14(3) RAB1A(3) RAB21(3) RAB22A(3) RAB2A(3) RAB31(3) RAB8A(3) RAB9A(3) RAB9B(3) RHOB(3) ROR1(3) SCARB1(3) SHC1(3) SNAP25(3) SNX1(3) SNX2(3) SNX27(3) STUB1(3) STX12(3) STX4(3) STX6(3) STX7(3) STXBP3(3) TGFBR1(3) TGFBR2(3) TMEM30A(3) TMEM30B(3) TNFRSF10D(3) TNFRSF1A(3) TOR1A(3) TREX1(3) UBQLN1(3) VPS11(3) VPS16(3) VPS41(3) VPS45(3) WWP2(3) ZNRF3(3) ACVR1B(4) ACVR2A(4) ADAM17(4) ADCY5(4) ADCY6(4) ADCY9(4) AXL(4) BMPR2(4) CLU(4) EIF2A(4) PTPRJ(4) UCHL1(4) WWP1(4)]]></data>
      <data key="d11" xml:space="preserve"/>
      <data key="d12" xml:space="preserve"/>
      <data key="d15" xml:space="preserve">0.0</data>
      <data key="d16" xml:space="preserve">3.6494776509130227</data>
      <data key="d17" xml:space="preserve">3.6494776509130227</data>
      <data key="d18" xml:space="preserve">238</data>
      <data key="d19" xml:space="preserve">0.0170405729136922</data>
      <data key="d20" xml:space="preserve">1.0</data>
      <data key="d21" xml:space="preserve">-357.5043955571332</data>
      <data key="d22" xml:space="preserve">477.9144289204433</data>
      <data key="d25">
        <y:ShapeNode>
          <y:Geometry height="40.0" width="40.0" x="-382.5101304173876" y="462.47498126551204"/>
          <y:Fill color="#99FF99" transparent="false"/>
          <y:BorderStyle color="#CC3300" raised="false" type="line" width="3.0"/>
          <y:NodeLabel alignment="center" autoSizePolicy="content" fontFamily="Arial" fontSize="10" fontStyle="bold" hasBackgroundColor="false" hasLineColor="false" height="15.171875" horizontalTextPosition="center" iconTextGap="4" modelName="custom" textColor="#000000" verticalTextPosition="bottom" visible="true" width="44.5615234375" x="-2.28076171875" xml:space="preserve" y="12.4140625">TMEM59<y:LabelModel><y:SmartNodeLabelModel distance="4.0"/></y:LabelModel><y:ModelParameter><y:SmartNodeLabelModelParameter labelRatioX="0.0" labelRatioY="0.0" nodeRatioX="0.0" nodeRatioY="0.0" offsetX="0.0" offsetY="0.0" upX="0.0" upY="-1.0"/></y:ModelParameter></y:NodeLabel>
          <y:Shape type="ellipse"/>
        </y:ShapeNode>
      </data>
    </node>
    <node id="n398">
      <data key="d3" xml:space="preserve"><![CDATA[ADGRG1]]></data>
      <data key="d4" xml:space="preserve"><![CDATA[Adhesion G-protein coupled receptor G1]]></data>
      <data key="d5" xml:space="preserve"><![CDATA[source]]></data>
      <data key="d6" xml:space="preserve">5.551183353845008</data>
      <data key="d7" xml:space="preserve">2.2290997923874314</data>
      <data key="d8" xml:space="preserve">true</data>
      <data key="d9" xml:space="preserve">0.006000000000000005</data>
      <data key="d10" xml:space="preserve"><![CDATA[FGFR1(2) GABARAPL2(2) HLA-A(2) HLA-C(2) ITGA6(2) LDLR(2) NBR1(2) RAB2B(2) RAB32(2) RAB7A(2) RHEB(2) SNX17(2) TAX1BP1(2) TNIP1(2) VAMP2(2) VPS18(2) VPS26A(2) VPS39(2) ACVR1(3) ATP6AP1(3) ATP6V1B1(3) ATP6V1B2(3) ATP8B1(3) B2M(3) BMPR1A(3) BMPR1B(3) CD44(3) CLIP1(3) CYB5A(3) EEF1A2(3) EPHA7(3) EPHB1(3) EPHB2(3) EPHB3(3) EPHB4(3) EZR(3) FGFR2(3) FGFR3(3) FGFR4(3) FKBP1A(3) FLRT3(3) GLO1(3) GOLGB1(3) GPI(3) GSK3A(3) HINT1(3) HLA-E(3) HLA-G(3) HSP90AB4P(3) IDH1(3) IGF2R(3) ITCH(3) KIAA0319(3) LSR(3) MAPRE1(3) MET(3) MSN(3) NAPA(3) NAPB(3) NAPG(3) NDRG1(3) NEDD1(3) NOTCH1(3) PGM1(3) PRKCSH(3) PTPN11(3) PTPRA(3) PTPRS(3) RAB13(3) RAB14(3) RAB1A(3) RAB21(3) RAB22A(3) RAB2A(3) RAB31(3) RAB5A(3) RAB8A(3) RAB9A(3) RAB9B(3) RHOB(3) SCARB1(3) SHC1(3) SNAP25(3) SNX1(3) SNX2(3) SNX27(3) STAM2(3) STUB1(3) STX12(3) STX4(3) STX6(3) STX7(3) STXBP3(3) TGFBR1(3) TGFBR2(3) TGOLN2(3) TMEM30A(3) TMEM30B(3) TNFRSF10D(3) TNFRSF1A(3) TOR1A(3) TREX1(3) UBQLN1(3) VAMP3(3) VAMP7(3) VPS11(3) VPS16(3) VPS41(3) VPS45(3) WWP2(3) ACVR1B(4) ACVR2A(4) ADAM17(4) AXL(4) BMPR2(4) CLU(4) EIF2A(4) GNAQ(4) PTPRJ(4) UCHL1(4) WWP1(4)]]></data>
      <data key="d11" xml:space="preserve"/>
      <data key="d12" xml:space="preserve"/>
      <data key="d15" xml:space="preserve">2.36196209760636E-165</data>
      <data key="d16" xml:space="preserve">1.5407818314002952</data>
      <data key="d17" xml:space="preserve">1.5407818314002952</data>
      <data key="d18" xml:space="preserve">239</data>
      <data key="d19" xml:space="preserve">0.0170405729136922</data>
      <data key="d20" xml:space="preserve">1.0</data>
      <data key="d21" xml:space="preserve">-548.2036414969266</data>
      <data key="d22" xml:space="preserve">-246.89686234397243</data>
      <data key="d25">
        <y:ShapeNode>
          <y:Geometry height="40.0" width="40.0" x="-571.8637976056233" y="-270.55702915639904"/>
          <y:Fill color="#99FF99" transparent="false"/>
          <y:BorderStyle color="#CC3300" raised="false" type="line" width="3.0"/>
          <y:NodeLabel alignment="center" autoSizePolicy="content" fontFamily="Arial" fontSize="10" fontStyle="bold" hasBackgroundColor="false" hasLineColor="false" height="15.171875" horizontalTextPosition="center" iconTextGap="4" modelName="custom" textColor="#000000" verticalTextPosition="bottom" visible="true" width="46.783203125" x="-3.3916015625" xml:space="preserve" y="12.4140625">ADGRG1<y:LabelModel><y:SmartNodeLabelModel distance="4.0"/></y:LabelModel><y:ModelParameter><y:SmartNodeLabelModelParameter labelRatioX="0.0" labelRatioY="0.0" nodeRatioX="0.0" nodeRatioY="0.0" offsetX="0.0" offsetY="0.0" upX="0.0" upY="-1.0"/></y:ModelParameter></y:NodeLabel>
          <y:Shape type="ellipse"/>
        </y:ShapeNode>
      </data>
    </node>
    <node id="n399">
      <data key="d3" xml:space="preserve"><![CDATA[RNF149]]></data>
      <data key="d4" xml:space="preserve"><![CDATA[E3 ubiquitin-protein ligase RNF149]]></data>
      <data key="d5" xml:space="preserve"><![CDATA[source/sink]]></data>
      <data key="d6" xml:space="preserve">7.566613256732482</data>
      <data key="d7" xml:space="preserve">3.046649615888246</data>
      <data key="d8" xml:space="preserve">true</data>
      <data key="d9" xml:space="preserve">0.0010000000000000009</data>
      <data key="d10" xml:space="preserve"><![CDATA[RNF149(1) FGFR1(2) GABARAPL2(2) HLA-A(2) HLA-C(2) LDLR(2) NBR1(2) RAB2B(2) RAB32(2) RAB7A(2) RHEB(2) SNX17(2) TAX1BP1(2) TNIP1(2) VAMP2(2) VPS18(2) VPS26A(2) VPS39(2) ACVR1(3) ATP6AP1(3) ATP6V1B1(3) ATP6V1B2(3) ATP8B1(3) B2M(3) BMPR1A(3) BMPR1B(3) CD44(3) CLIP1(3) CYB5A(3) EEF1A2(3) EPHA7(3) EPHB1(3) EPHB2(3) EPHB3(3) EPHB4(3) EZR(3) FGFR2(3) FGFR3(3) FGFR4(3) FKBP1A(3) FLRT3(3) GLO1(3) GOLGB1(3) GPI(3) GSK3A(3) HINT1(3) HLA-E(3) HLA-G(3) HSP90AB4P(3) IDH1(3) IGF2R(3) ITCH(3) ITGA6(3) KIAA0319(3) LSR(3) MAPRE1(3) MET(3) MSN(3) NAPA(3) NAPB(3) NAPG(3) NDRG1(3) NEDD1(3) NOTCH1(3) PGM1(3) PRKCSH(3) PTPN11(3) PTPRA(3) PTPRS(3) RAB13(3) RAB14(3) RAB1A(3) RAB21(3) RAB22A(3) RAB2A(3) RAB31(3) RAB5A(3) RAB8A(3) RAB9A(3) RAB9B(3) RHOB(3) SCARB1(3) SHC1(3) SNAP25(3) SNX1(3) SNX2(3) SNX27(3) STAM2(3) STUB1(3) STX12(3) STX4(3) STX6(3) STX7(3) STXBP3(3) TGFBR1(3) TGFBR2(3) TGOLN2(3) TMEM30A(3) TMEM30B(3) TNFRSF10D(3) TNFRSF1A(3) TOR1A(3) TREX1(3) UBQLN1(3) VAMP3(3) VAMP7(3) VPS11(3) VPS16(3) VPS41(3) VPS45(3) WWP2(3) ACVR1B(4) ACVR2A(4) ADAM17(4) AXL(4) BMPR2(4) CLU(4) EIF2A(4) GNAQ(4) PTPRJ(4) UCHL1(4) WWP1(4)]]></data>
      <data key="d11" xml:space="preserve"><![CDATA[RNF149(1)]]></data>
      <data key="d12" xml:space="preserve"/>
      <data key="d13" xml:space="preserve">2.0039174400823693E-141</data>
      <data key="d14" xml:space="preserve">10.269146427449591</data>
      <data key="d15" xml:space="preserve">0.0</data>
      <data key="d16" xml:space="preserve">2.8626818088479866</data>
      <data key="d17" xml:space="preserve">2.8626818088479866</data>
      <data key="d18" xml:space="preserve">241</data>
      <data key="d19" xml:space="preserve">0.0170405729136922</data>
      <data key="d20" xml:space="preserve">1.0</data>
      <data key="d21" xml:space="preserve">1025.2750941487805</data>
      <data key="d22" xml:space="preserve">553.1534175773904</data>
      <data key="d25">
        <y:ShapeNode>
          <y:Geometry height="40.0" width="40.0" x="1013.6486610798352" y="547.811748972521"/>
          <y:Fill color="#C0C0C0" transparent="false"/>
          <y:BorderStyle color="#CC3300" raised="false" type="line" width="3.0"/>
          <y:NodeLabel alignment="center" autoSizePolicy="content" fontFamily="Arial" fontSize="10" fontStyle="bold" hasBackgroundColor="false" hasLineColor="false" height="15.171875" horizontalTextPosition="center" iconTextGap="4" modelName="custom" textColor="#000000" verticalTextPosition="bottom" visible="true" width="41.236328125" x="-0.6181640625" xml:space="preserve" y="12.4140625">RNF149<y:LabelModel><y:SmartNodeLabelModel distance="4.0"/></y:LabelModel><y:ModelParameter><y:SmartNodeLabelModelParameter labelRatioX="0.0" labelRatioY="0.0" nodeRatioX="0.0" nodeRatioY="0.0" offsetX="0.0" offsetY="0.0" upX="0.0" upY="-1.0"/></y:ModelParameter></y:NodeLabel>
          <y:Shape type="ellipse"/>
        </y:ShapeNode>
      </data>
    </node>
    <node id="n400">
      <data key="d3" xml:space="preserve"><![CDATA[MTSS2]]></data>
      <data key="d4" xml:space="preserve"><![CDATA[Protein MTSS 2]]></data>
      <data key="d5" xml:space="preserve"><![CDATA[source]]></data>
      <data key="d6" xml:space="preserve">7.34216172721269</data>
      <data key="d7" xml:space="preserve">2.941136519393701</data>
      <data key="d8" xml:space="preserve">true</data>
      <data key="d9" xml:space="preserve">0.0010000000000000009</data>
      <data key="d10" xml:space="preserve"><![CDATA[RHOB(2) ADAM17(3)]]></data>
      <data key="d11" xml:space="preserve"/>
      <data key="d12" xml:space="preserve"/>
      <data key="d15" xml:space="preserve">0.0</data>
      <data key="d16" xml:space="preserve">2.6953669414273413</data>
      <data key="d17" xml:space="preserve">2.6953669414273413</data>
      <data key="d18" xml:space="preserve">244</data>
      <data key="d19" xml:space="preserve">0.0170405729136922</data>
      <data key="d20" xml:space="preserve">1.0</data>
      <data key="d21" xml:space="preserve">-929.2835299728872</data>
      <data key="d22" xml:space="preserve">-581.5907540955537</data>
      <data key="d25">
        <y:ShapeNode>
          <y:Geometry height="40.0" width="40.0" x="-954.7111324341732" y="-603.1307273822165"/>
          <y:Fill color="#99FF99" transparent="false"/>
          <y:BorderStyle color="#CC3300" raised="false" type="line" width="3.0"/>
          <y:NodeLabel alignment="center" autoSizePolicy="content" fontFamily="Arial" fontSize="10" fontStyle="bold" hasBackgroundColor="false" hasLineColor="false" height="15.171875" horizontalTextPosition="center" iconTextGap="4" modelName="custom" textColor="#000000" verticalTextPosition="bottom" visible="true" width="37.33984375" x="1.330078125" xml:space="preserve" y="12.4140625">MTSS2<y:LabelModel><y:SmartNodeLabelModel distance="4.0"/></y:LabelModel><y:ModelParameter><y:SmartNodeLabelModelParameter labelRatioX="0.0" labelRatioY="0.0" nodeRatioX="0.0" nodeRatioY="0.0" offsetX="0.0" offsetY="0.0" upX="0.0" upY="-1.0"/></y:ModelParameter></y:NodeLabel>
          <y:Shape type="ellipse"/>
        </y:ShapeNode>
      </data>
    </node>
    <node id="n401">
      <data key="d3" xml:space="preserve"><![CDATA[SLC12A2]]></data>
      <data key="d4" xml:space="preserve"><![CDATA[Solute carrier family 12 member 2]]></data>
      <data key="d5" xml:space="preserve"><![CDATA[source]]></data>
      <data key="d6" xml:space="preserve">3.4935676792871764</data>
      <data key="d7" xml:space="preserve">1.4508145146460592</data>
      <data key="d8" xml:space="preserve">true</data>
      <data key="d9" xml:space="preserve">0.020000000000000018</data>
      <data key="d10" xml:space="preserve"><![CDATA[ADCY9(2) SLC12A6(2)]]></data>
      <data key="d11" xml:space="preserve"/>
      <data key="d12" xml:space="preserve"/>
      <data key="d15" xml:space="preserve">9.269914417577609E-20</data>
      <data key="d16" xml:space="preserve">-0.6412580091834816</data>
      <data key="d17" xml:space="preserve">-0.6412580091834816</data>
      <data key="d18" xml:space="preserve">245</data>
      <data key="d19" xml:space="preserve">0.0170405729136922</data>
      <data key="d20" xml:space="preserve">1.0</data>
      <data key="d21" xml:space="preserve">848.7571633135396</data>
      <data key="d22" xml:space="preserve">1093.2141367113686</data>
      <data key="d25">
        <y:ShapeNode>
          <y:Geometry height="40.0" width="40.0" x="832.4218555147582" y="1084.3244385006885"/>
          <y:Fill color="#99FF99" transparent="false"/>
          <y:BorderStyle color="#3399FF" raised="false" type="line" width="3.0"/>
          <y:NodeLabel alignment="center" autoSizePolicy="content" fontFamily="Arial" fontSize="10" fontStyle="bold" hasBackgroundColor="false" hasLineColor="false" height="15.171875" horizontalTextPosition="center" iconTextGap="4" modelName="custom" textColor="#000000" verticalTextPosition="bottom" visible="true" width="47.90625" x="-3.953125" xml:space="preserve" y="12.4140625">SLC12A2<y:LabelModel><y:SmartNodeLabelModel distance="4.0"/></y:LabelModel><y:ModelParameter><y:SmartNodeLabelModelParameter labelRatioX="0.0" labelRatioY="0.0" nodeRatioX="0.0" nodeRatioY="0.0" offsetX="0.0" offsetY="0.0" upX="0.0" upY="-1.0"/></y:ModelParameter></y:NodeLabel>
          <y:Shape type="ellipse"/>
        </y:ShapeNode>
      </data>
    </node>
    <node id="n402">
      <data key="d3" xml:space="preserve"><![CDATA[ARHGAP1]]></data>
      <data key="d4" xml:space="preserve"><![CDATA[Rho GTPase-activating protein 1]]></data>
      <data key="d5" xml:space="preserve"><![CDATA[source]]></data>
      <data key="d6" xml:space="preserve">2.4565499334166</data>
      <data key="d7" xml:space="preserve">0.9852845593589158</data>
      <data key="d8" xml:space="preserve">true</data>
      <data key="d9" xml:space="preserve">0.0030000000000000027</data>
      <data key="d10" xml:space="preserve"><![CDATA[RHOB(2) ADAM17(3)]]></data>
      <data key="d11" xml:space="preserve"/>
      <data key="d12" xml:space="preserve"/>
      <data key="d15" xml:space="preserve">1.195278833814886E-9</data>
      <data key="d16" xml:space="preserve">0.6763369866983014</data>
      <data key="d17" xml:space="preserve">0.6763369866983014</data>
      <data key="d18" xml:space="preserve">249</data>
      <data key="d19" xml:space="preserve">0.0170405729136922</data>
      <data key="d20" xml:space="preserve">1.0</data>
      <data key="d21" xml:space="preserve">-891.8979268729184</data>
      <data key="d22" xml:space="preserve">-464.4303544155559</data>
      <data key="d25">
        <y:ShapeNode>
          <y:Geometry height="40.0" width="40.0" x="-914.6572222779249" y="-487.55838470398817"/>
          <y:Fill color="#99FF99" transparent="false"/>
          <y:BorderStyle color="#CC3300" raised="false" type="line" width="3.0"/>
          <y:NodeLabel alignment="center" autoSizePolicy="content" fontFamily="Arial" fontSize="10" fontStyle="bold" hasBackgroundColor="false" hasLineColor="false" height="15.171875" horizontalTextPosition="center" iconTextGap="4" modelName="custom" textColor="#000000" verticalTextPosition="bottom" visible="true" width="52.896484375" x="-6.4482421875" xml:space="preserve" y="12.4140625">ARHGAP1<y:LabelModel><y:SmartNodeLabelModel distance="4.0"/></y:LabelModel><y:ModelParameter><y:SmartNodeLabelModelParameter labelRatioX="0.0" labelRatioY="0.0" nodeRatioX="0.0" nodeRatioY="0.0" offsetX="0.0" offsetY="0.0" upX="0.0" upY="-1.0"/></y:ModelParameter></y:NodeLabel>
          <y:Shape type="ellipse"/>
        </y:ShapeNode>
      </data>
    </node>
    <node id="n403">
      <data key="d3" xml:space="preserve"><![CDATA[G6PD]]></data>
      <data key="d4" xml:space="preserve"><![CDATA[Glucose-6-phosphate 1-dehydrogenase]]></data>
      <data key="d5" xml:space="preserve"><![CDATA[source]]></data>
      <data key="d6" xml:space="preserve">3.256648681812837</data>
      <data key="d7" xml:space="preserve">1.3154550287949731</data>
      <data key="d8" xml:space="preserve">true</data>
      <data key="d9" xml:space="preserve">0.02100000000000002</data>
      <data key="d10" xml:space="preserve"><![CDATA[FGFR1(2) GABARAPL2(2) HLA-A(2) HLA-C(2) LDLR(2) NBR1(2) RAB2B(2) RAB32(2) RAB7A(2) RHEB(2) SNX17(2) TAX1BP1(2) TNIP1(2) VAMP2(2) VPS18(2) VPS26A(2) VPS39(2) ACVR1(3) ATP6AP1(3) ATP6V1B1(3) ATP6V1B2(3) ATP8B1(3) B2M(3) BMPR1A(3) BMPR1B(3) CD44(3) CLIP1(3) CYB5A(3) EEF1A2(3) EPHA7(3) EPHB1(3) EPHB2(3) EPHB3(3) EPHB4(3) EZR(3) FGFR2(3) FGFR3(3) FGFR4(3) FKBP1A(3) FLRT3(3) GLO1(3) GOLGB1(3) GPI(3) GSK3A(3) HINT1(3) HLA-E(3) HLA-G(3) HSP90AB4P(3) IDH1(3) IGF2R(3) ITCH(3) ITGA6(3) KIAA0319(3) LSR(3) MAPRE1(3) MET(3) MSN(3) NAPA(3) NAPB(3) NAPG(3) NDRG1(3) NEDD1(3) NOTCH1(3) PGM1(3) PRKCSH(3) PTPN11(3) PTPRA(3) PTPRS(3) RAB13(3) RAB14(3) RAB1A(3) RAB21(3) RAB22A(3) RAB2A(3) RAB31(3) RAB5A(3) RAB8A(3) RAB9A(3) RAB9B(3) RHOB(3) SCARB1(3) SHC1(3) SNAP25(3) SNX1(3) SNX2(3) SNX27(3) STAM2(3) STUB1(3) STX12(3) STX4(3) STX6(3) STX7(3) STXBP3(3) TGFBR1(3) TGFBR2(3) TGOLN2(3) TMEM30A(3) TMEM30B(3) TNFRSF10D(3) TNFRSF1A(3) TOR1A(3) TREX1(3) UBQLN1(3) VAMP3(3) VAMP7(3) VPS11(3) VPS16(3) VPS41(3) VPS45(3) WWP2(3) ACVR1B(4) ACVR2A(4) ADAM17(4) AXL(4) BMPR2(4) CLU(4) EIF2A(4) GNAQ(4) PTPRJ(4) UCHL1(4) WWP1(4)]]></data>
      <data key="d11" xml:space="preserve"/>
      <data key="d12" xml:space="preserve"/>
      <data key="d15" xml:space="preserve">1.1537097183705888E-14</data>
      <data key="d16" xml:space="preserve">0.7609294091849214</data>
      <data key="d17" xml:space="preserve">0.7609294091849214</data>
      <data key="d18" xml:space="preserve">251</data>
      <data key="d19" xml:space="preserve">0.0170405729136922</data>
      <data key="d20" xml:space="preserve">1.0</data>
      <data key="d21" xml:space="preserve">1099.3054766865712</data>
      <data key="d22" xml:space="preserve">57.500752595126315</data>
      <data key="d25">
        <y:ShapeNode>
          <y:Geometry height="40.0" width="40.0" x="1096.7753494527108" y="46.37411408943194"/>
          <y:Fill color="#99FF99" transparent="false"/>
          <y:BorderStyle color="#CC3300" raised="false" type="line" width="3.0"/>
          <y:NodeLabel alignment="center" autoSizePolicy="content" fontFamily="Arial" fontSize="10" fontStyle="bold" hasBackgroundColor="false" hasLineColor="false" height="15.171875" horizontalTextPosition="center" iconTextGap="4" modelName="custom" textColor="#000000" verticalTextPosition="bottom" visible="true" width="31.2314453125" x="4.38427734375" xml:space="preserve" y="12.4140625">G6PD<y:LabelModel><y:SmartNodeLabelModel distance="4.0"/></y:LabelModel><y:ModelParameter><y:SmartNodeLabelModelParameter labelRatioX="0.0" labelRatioY="0.0" nodeRatioX="0.0" nodeRatioY="0.0" offsetX="0.0" offsetY="0.0" upX="0.0" upY="-1.0"/></y:ModelParameter></y:NodeLabel>
          <y:Shape type="ellipse"/>
        </y:ShapeNode>
      </data>
    </node>
    <node id="n404">
      <data key="d3" xml:space="preserve"><![CDATA[TSKU]]></data>
      <data key="d4" xml:space="preserve"><![CDATA[Tsukushin]]></data>
      <data key="d5" xml:space="preserve"><![CDATA[source/sink]]></data>
      <data key="d6" xml:space="preserve">2.9850499361530614</data>
      <data key="d7" xml:space="preserve">1.1977553632052935</data>
      <data key="d8" xml:space="preserve">true</data>
      <data key="d9" xml:space="preserve">0.02400000000000002</data>
      <data key="d10" xml:space="preserve"><![CDATA[TSKU(1)]]></data>
      <data key="d11" xml:space="preserve"><![CDATA[TSKU(1)]]></data>
      <data key="d12" xml:space="preserve"/>
      <data key="d13" xml:space="preserve">1.5505167580961645E-10</data>
      <data key="d14" xml:space="preserve">10.324049525043788</data>
      <data key="d15" xml:space="preserve">4.0533557379396135E-6</data>
      <data key="d16" xml:space="preserve">1.6524883066649276</data>
      <data key="d17" xml:space="preserve">1.6524883066649276</data>
      <data key="d18" xml:space="preserve">252</data>
      <data key="d19" xml:space="preserve">0.0170405729136922</data>
      <data key="d20" xml:space="preserve">1.0</data>
      <data key="d21" xml:space="preserve">-967.6992699995449</data>
      <data key="d22" xml:space="preserve">-1182.1050551708322</data>
      <data key="d25">
        <y:ShapeNode>
          <y:Geometry height="40.0" width="40.0" x="-995.7430742639805" y="-1204.8318342495782"/>
          <y:Fill color="#C0C0C0" transparent="false"/>
          <y:BorderStyle color="#CC3300" raised="false" type="line" width="3.0"/>
          <y:NodeLabel alignment="center" autoSizePolicy="content" fontFamily="Arial" fontSize="10" fontStyle="bold" hasBackgroundColor="false" hasLineColor="false" height="15.171875" horizontalTextPosition="center" iconTextGap="4" modelName="custom" textColor="#000000" verticalTextPosition="bottom" visible="true" width="31.2216796875" x="4.38916015625" xml:space="preserve" y="12.4140625">TSKU<y:LabelModel><y:SmartNodeLabelModel distance="4.0"/></y:LabelModel><y:ModelParameter><y:SmartNodeLabelModelParameter labelRatioX="0.0" labelRatioY="0.0" nodeRatioX="0.0" nodeRatioY="0.0" offsetX="0.0" offsetY="0.0" upX="0.0" upY="-1.0"/></y:ModelParameter></y:NodeLabel>
          <y:Shape type="ellipse"/>
        </y:ShapeNode>
      </data>
    </node>
    <node id="n405">
      <data key="d3" xml:space="preserve"><![CDATA[AMIGO2]]></data>
      <data key="d4" xml:space="preserve"><![CDATA[Amphoterin-induced protein 2]]></data>
      <data key="d5" xml:space="preserve"><![CDATA[source/sink]]></data>
      <data key="d6" xml:space="preserve">4.92995677459193</data>
      <data key="d7" xml:space="preserve">2.476503494676276</data>
      <data key="d8" xml:space="preserve">true</data>
      <data key="d9" xml:space="preserve">0.0050000000000000044</data>
      <data key="d10" xml:space="preserve"><![CDATA[AMIGO2(1)]]></data>
      <data key="d11" xml:space="preserve"><![CDATA[AMIGO2(1)]]></data>
      <data key="d12" xml:space="preserve"/>
      <data key="d13" xml:space="preserve">3.90923949884399E-5</data>
      <data key="d14" xml:space="preserve">9.885390968112732</data>
      <data key="d15" xml:space="preserve">8.476566149127545E-285</data>
      <data key="d16" xml:space="preserve">1.2152236899672433</data>
      <data key="d17" xml:space="preserve">1.2152236899672433</data>
      <data key="d18" xml:space="preserve">253</data>
      <data key="d19" xml:space="preserve">0.0170405729136922</data>
      <data key="d20" xml:space="preserve">1.0</data>
      <data key="d21" xml:space="preserve">-1537.0585465998752</data>
      <data key="d22" xml:space="preserve">511.1259045267098</data>
      <data key="d25">
        <y:ShapeNode>
          <y:Geometry height="40.0" width="40.0" x="-1561.6402981234273" y="492.93718282623524"/>
          <y:Fill color="#C0C0C0" transparent="false"/>
          <y:BorderStyle color="#CC3300" raised="false" type="line" width="3.0"/>
          <y:NodeLabel alignment="center" autoSizePolicy="content" fontFamily="Arial" fontSize="10" fontStyle="bold" hasBackgroundColor="false" hasLineColor="false" height="15.171875" horizontalTextPosition="center" iconTextGap="4" modelName="custom" textColor="#000000" verticalTextPosition="bottom" visible="true" width="43.4482421875" x="-1.72412109375" xml:space="preserve" y="12.4140625">AMIGO2<y:LabelModel><y:SmartNodeLabelModel distance="4.0"/></y:LabelModel><y:ModelParameter><y:SmartNodeLabelModelParameter labelRatioX="0.0" labelRatioY="0.0" nodeRatioX="0.0" nodeRatioY="0.0" offsetX="0.0" offsetY="0.0" upX="0.0" upY="-1.0"/></y:ModelParameter></y:NodeLabel>
          <y:Shape type="ellipse"/>
        </y:ShapeNode>
      </data>
    </node>
    <node id="n406">
      <data key="d3" xml:space="preserve"><![CDATA[SULT1A1]]></data>
      <data key="d4" xml:space="preserve"><![CDATA[Sulfotransferase 1A1]]></data>
      <data key="d5" xml:space="preserve"><![CDATA[source/sink]]></data>
      <data key="d6" xml:space="preserve">1.941379215060534</data>
      <data key="d7" xml:space="preserve">0.961894934255586</data>
      <data key="d8" xml:space="preserve">true</data>
      <data key="d9" xml:space="preserve">0.04700000000000004</data>
      <data key="d10" xml:space="preserve"><![CDATA[SULT1A1(1) SULT1A2(2) SULT1A3(2)]]></data>
      <data key="d11" xml:space="preserve"><![CDATA[SULT1A1(1)]]></data>
      <data key="d12" xml:space="preserve"/>
      <data key="d13" xml:space="preserve">7.453219726414737E-4</data>
      <data key="d14" xml:space="preserve">8.18283966445918</data>
      <data key="d15" xml:space="preserve">9.926752830813954E-6</data>
      <data key="d16" xml:space="preserve">0.7533096192068236</data>
      <data key="d17" xml:space="preserve">0.7533096192068236</data>
      <data key="d18" xml:space="preserve">256</data>
      <data key="d19" xml:space="preserve">0.0170405729136922</data>
      <data key="d20" xml:space="preserve">1.0</data>
      <data key="d21" xml:space="preserve">1613.5266825057765</data>
      <data key="d22" xml:space="preserve">-158.5003046121666</data>
      <data key="d25">
        <y:ShapeNode>
          <y:Geometry height="40.0" width="40.0" x="1606.217218643801" y="-179.0009963855694"/>
          <y:Fill color="#C0C0C0" transparent="false"/>
          <y:BorderStyle color="#CC3300" raised="false" type="line" width="3.0"/>
          <y:NodeLabel alignment="center" autoSizePolicy="content" fontFamily="Arial" fontSize="10" fontStyle="bold" hasBackgroundColor="false" hasLineColor="false" height="15.171875" horizontalTextPosition="center" iconTextGap="4" modelName="custom" textColor="#000000" verticalTextPosition="bottom" visible="true" width="48.453125" x="-4.2265625" xml:space="preserve" y="12.4140625">SULT1A1<y:LabelModel><y:SmartNodeLabelModel distance="4.0"/></y:LabelModel><y:ModelParameter><y:SmartNodeLabelModelParameter labelRatioX="0.0" labelRatioY="0.0" nodeRatioX="0.0" nodeRatioY="0.0" offsetX="0.0" offsetY="0.0" upX="0.0" upY="-1.0"/></y:ModelParameter></y:NodeLabel>
          <y:Shape type="ellipse"/>
        </y:ShapeNode>
      </data>
    </node>
    <node id="n407">
      <data key="d3" xml:space="preserve"><![CDATA[ACVR1]]></data>
      <data key="d4" xml:space="preserve"><![CDATA[Activin receptor type-1]]></data>
      <data key="d5" xml:space="preserve"><![CDATA[sink]]></data>
      <data key="d6" xml:space="preserve">0.0</data>
      <data key="d7" xml:space="preserve">0.18660602110803715</data>
      <data key="d8" xml:space="preserve">false</data>
      <data key="d9" xml:space="preserve">0.645</data>
      <data key="d10" xml:space="preserve"/>
      <data key="d11" xml:space="preserve"><![CDATA[ADSS(2) AGRN(2) ALDOC(2) ANP32A(2) APEX1(2) APOB(2) ARID4B(2) ASH2L(2) ATF7IP(2) ATG12(2) ATP6V0D1(2) ATRX(2) BOP1(2) BRF1(2) CALCOCO2(2) CANX(2) CBX3(2) CEP131(2) CHAF1A(2) CLP1(2) COL18A1(2) COPS4(2) CTBP2(2) CTSD(2) CTSV(2) CWC22(2) DCTN2(2) DDB1(2) DDX18(2) DDX24(2) DEK(2) DHX38(2) DIS3(2) DNM2(2) DR1(2) DYNLRB1(2) EFTUD2(2) EWSR1(2) EXOSC1(2) EXOSC4(2) FAM114A2(2) FGFR1(2) FN1(2) FOXK1(2) FOXK2(2) GABARAP(2) GABARAPL2(2) GMPS(2) GPKOW(2) GPS2(2) GTF2A1(2) GTF2E1(2) GTF2E2(2) GTF2F1(2) GTF2F2(2) HBA1(2) HEATR1(2) HLA-A(2) HLA-C(2) HMGB1(2) HMGB3(2) HNRNPA0(2) HNRNPAB(2) HNRNPU(2) HNRNPUL1(2) HPS3(2) HSP90B1(2) HSPA4(2) HSPA9(2) HSPG2(2) IDH2(2) IMMT(2) ING5(2) ITGA3(2) IWS1(2) JADE1(2) KDM3B(2) KHSRP(2) KIF22(2) KRT15(2) KRT7(2) KRT73(2) KRT74(2) LAMA5(2) LAMC1(2) LAMTOR4(2) LDHA(2) LDHB(2) LDLR(2) LIG1(2) LITAF(2) LSM3(2) LSM6(2) MAP1LC3B(2) MAP1LC3B2(2) MBNL1(2) MCM2(2) MCM3(2) MCM4(2) MCM6(2) MCM7(2) MCRS1(2) MFGE8(2) MLH1(2) MORF4L1(2) MRFAP1(2) MSH2(2) MSH6(2) NAE1(2) NASP(2) NBR1(2) NCAPD3(2) NCAPG(2) NCBP1(2) NCBP2(2) NCOA6(2) NELFE(2) NEO1(2) NFYB(2) NIP7(2) NLE1(2) NME2(2) NPC2(2) NTN4(2) OSBPL8(2) P4HB(2) PAF1(2) PAFAH1B2(2) PAFAH1B3(2) PAPOLA(2) PARP1(2) PAXIP1(2) PCNA(2) PDCD6IP(2) PGGT1B(2) POLD1(2) POLD2(2) POLD3(2) POLR3A(2) POU2F1(2) PPIB(2) PQBP1(2) PRIM1(2) PRIM2(2) PRKDC(2) PRMT1(2) PSAP(2) PTBP1(2) PUS7(2) RAB2B(2) RAB32(2) RAB7A(2) RACGAP1(2) RB1CC1(2) RBM14(2) RHEB(2) RNF20(2) RNF40(2) RPL30(2) RPL7A(2) RPLP2(2) RPRD1A(2) RPRD1B(2) RPRD2(2) RPS5(2) RSL24D1(2) RTF1(2) SAP30BP(2) SDCBP(2) SEC61G(2) SET(2) SMARCE1(2) SNRPB(2) SNX12(2) SNX17(2) SNX3(2) SON(2) SQSTM1(2) SRP9(2) SRSF1(2) SRSF11(2) SRSF2(2) SRSF6(2) SRSF9(2) SSB(2) SSRP1(2) STX2(2) SUB1(2) SUPT16H(2) SYT1(2) TAX1BP1(2) TERF2IP(2) TGFBR2(2) TLE3(2) TLE4(2) TMED7(2) TNIP1(2) TOP2A(2) TPX2(2) TRAP1(2) TRIM28(2) TXNRD1(2) UBA2(2) VAMP2(2) VAPA(2) VPS18(2) VPS26A(2) VPS29(2) VPS35(2) VPS39(2) VPS4A(2) VTA1(2) WAC(2) WBP11(2) WDR12(2) WDR5(2) WDR76(2) XRCC5(2) XRCC6(2) ZNF146(2) ZNF593(2) ZNRD1(2) ACAT2(3) ADAM9(3) ADGRG1(3) AHCYL1(3) AHNAK2(3) AKR1B1(3) ANXA6(3) APRT(3) ARL8B(3) ATAD5(3) ATG2B(3) BRD4(3) BUB3(3) BUD13(3) CC2D1B(3) CENPM(3) CGGBP1(3) CHTF8(3) CLK1(3) CPS1(3) CPSF6(3) CWF19L1(3) CYB5B(3) DCPS(3) DENND4C(3) DHPS(3) DIAPH2(3) DNAJC10(3) DSN1(3) EIF3B(3) FASN(3) FGB(3) FRG1(3) FUBP1(3) G6PD(3) GABPA(3) GNPDA1(3) HAT1(3) HDGF(3) HELLS(3) INCENP(3) KIF13A(3) KLF16(3) LAGE3(3) LAPTM4A(3) LGALS3(3) LGR4(3) LRRC41(3) LSM14A(3) MAT2B(3) MFAP3(3) MKI67(3) MLPH(3) MYOF(3) NDFIP2(3) NEU1(3) NOSIP(3) NOTCH2(3) NR0B1(3) NUCKS1(3) NUP58(3) PARP4(3) PCIF1(3) PEPD(3) PHF23(3) POLDIP3(3) PRPS2(3) RAB5B(3) RBMS1(3) RBMX2(3) RCOR1(3) RECQL(3) RNF149(3) RNGTT(3) SAMD4B(3) SAMHD1(3) SCD(3) SLC3A2(3) SPC24(3) SPCS2(3) SPPL2A(3) SUPT7L(3) TALDO1(3) TBCD(3) TBCE(3) TBPL1(3) TDP1(3) TKT(3) TMEM59(3) TOR1AIP1(3) TRAPPC12(3) TXNDC5(3) USP11(3) WDHD1(3) WFS1(3) AGGF1(4) CISD2(4) EIF2B5(4) ESPL1(4) MITF(4) PATZ1(4) PSME3(4) RHBDF2(4) RPP25L(4) ZNF207(4) FAM192A(5)]]></data>
      <data key="d12" xml:space="preserve"/>
      <data key="d13" xml:space="preserve">3.0271815506152674E-28</data>
      <data key="d14" xml:space="preserve">8.791521940879079</data>
      <data key="d18" xml:space="preserve">397</data>
      <data key="d19" xml:space="preserve">0.0170405729136922</data>
      <data key="d20" xml:space="preserve">1.0</data>
      <data key="d21" xml:space="preserve">-434.02539120263236</data>
      <data key="d22" xml:space="preserve">406.17989665806596</data>
      <data key="d25">
        <y:ShapeNode>
          <y:Geometry height="40.0" width="40.0" x="-458.86906355328426" y="389.687241890468"/>
          <y:Fill color="#C0C0C0" transparent="false"/>
          <y:BorderStyle hasColor="false" raised="false" type="line" width="4.0"/>
          <y:NodeLabel alignment="center" autoSizePolicy="content" fontFamily="Arial" fontSize="10" fontStyle="bold" hasBackgroundColor="false" hasLineColor="false" height="15.171875" horizontalTextPosition="center" iconTextGap="4" modelName="custom" textColor="#000000" verticalTextPosition="bottom" visible="true" width="37.896484375" x="1.0517578125" xml:space="preserve" y="12.4140625">ACVR1<y:LabelModel><y:SmartNodeLabelModel distance="4.0"/></y:LabelModel><y:ModelParameter><y:SmartNodeLabelModelParameter labelRatioX="0.0" labelRatioY="0.0" nodeRatioX="0.0" nodeRatioY="0.0" offsetX="0.0" offsetY="0.0" upX="0.0" upY="-1.0"/></y:ModelParameter></y:NodeLabel>
          <y:Shape type="ellipse"/>
        </y:ShapeNode>
      </data>
    </node>
    <node id="n408">
      <data key="d3" xml:space="preserve"><![CDATA[ACVR1B]]></data>
      <data key="d4" xml:space="preserve"><![CDATA[Activin receptor type-1B]]></data>
      <data key="d5" xml:space="preserve"><![CDATA[sink]]></data>
      <data key="d6" xml:space="preserve">0.0</data>
      <data key="d7" xml:space="preserve">0.07503718296610941</data>
      <data key="d8" xml:space="preserve">false</data>
      <data key="d9" xml:space="preserve">0.872</data>
      <data key="d10" xml:space="preserve"/>
      <data key="d11" xml:space="preserve"><![CDATA[CAPN2(2) CAST(2) DYNLRB1(2) TGFBR2(2) ADSS(3) AGRN(3) ALDOC(3) ANP32A(3) APEX1(3) APOB(3) ARID4B(3) ASH2L(3) ATF7IP(3) ATG12(3) ATP6V0D1(3) ATRX(3) BOP1(3) BRF1(3) CALCOCO2(3) CANX(3) CBX3(3) CEP131(3) CHAF1A(3) CISD2(3) CLP1(3) COL18A1(3) COPS4(3) CTBP2(3) CTSD(3) CTSV(3) CWC22(3) DCTN2(3) DDB1(3) DDX18(3) DDX24(3) DEK(3) DHX38(3) DIS3(3) DNM2(3) DR1(3) EFTUD2(3) EWSR1(3) EXOSC1(3) EXOSC4(3) FAM114A2(3) FGFR1(3) FN1(3) FOXK1(3) FOXK2(3) GABARAP(3) GABARAPL2(3) GMPS(3) GPKOW(3) GPS2(3) GTF2A1(3) GTF2E1(3) GTF2E2(3) GTF2F1(3) GTF2F2(3) HBA1(3) HEATR1(3) HLA-A(3) HLA-C(3) HMGB1(3) HMGB3(3) HNRNPA0(3) HNRNPAB(3) HNRNPU(3) HNRNPUL1(3) HPS3(3) HSP90B1(3) HSPA4(3) HSPA9(3) HSPG2(3) IDH2(3) IMMT(3) ING5(3) ITGA3(3) IWS1(3) JADE1(3) KDM3B(3) KHSRP(3) KIF22(3) KRT15(3) KRT7(3) KRT73(3) KRT74(3) LAMA5(3) LAMC1(3) LAMTOR4(3) LDHA(3) LDHB(3) LDLR(3) LIG1(3) LITAF(3) LSM3(3) LSM6(3) MAP1LC3B(3) MAP1LC3B2(3) MBNL1(3) MCM2(3) MCM3(3) MCM4(3) MCM6(3) MCM7(3) MCRS1(3) MFGE8(3) MLH1(3) MORF4L1(3) MRFAP1(3) MSH2(3) MSH6(3) NAE1(3) NASP(3) NBR1(3) NCAPD3(3) NCAPG(3) NCBP1(3) NCBP2(3) NCOA6(3) NELFE(3) NFYB(3) NIP7(3) NLE1(3) NME2(3) NPC2(3) NTN4(3) OSBPL8(3) P4HB(3) PAF1(3) PAFAH1B2(3) PAFAH1B3(3) PAPOLA(3) PARP1(3) PAXIP1(3) PCNA(3) PDCD6IP(3) POLD1(3) POLD2(3) POLD3(3) POLR3A(3) POU2F1(3) PPIB(3) PQBP1(3) PRIM1(3) PRIM2(3) PRKDC(3) PRMT1(3) PSAP(3) PTBP1(3) PUS7(3) RAB2B(3) RAB32(3) RAB7A(3) RACGAP1(3) RB1CC1(3) RBM14(3) RHEB(3) RNF20(3) RNF40(3) RPL30(3) RPL7A(3) RPLP2(3) RPRD1A(3) RPRD1B(3) RPRD2(3) RPS5(3) RSL24D1(3) RTF1(3) SAP30BP(3) SDCBP(3) SEC61G(3) SET(3) SMARCE1(3) SNRPB(3) SNX12(3) SNX17(3) SNX3(3) SON(3) SQSTM1(3) SRP9(3) SRSF1(3) SRSF11(3) SRSF2(3) SRSF6(3) SRSF9(3) SSB(3) SSRP1(3) STX2(3) SUB1(3) SUPT16H(3) SYT1(3) TAX1BP1(3) TERF2IP(3) TLE3(3) TLE4(3) TMED7(3) TNIP1(3) TOP2A(3) TPX2(3) TRAP1(3) TRIM28(3) TXNRD1(3) UBA2(3) USP11(3) VAMP2(3) VAPA(3) VPS18(3) VPS26A(3) VPS29(3) VPS35(3) VPS39(3) VPS4A(3) VTA1(3) WAC(3) WBP11(3) WDR12(3) WDR5(3) WDR76(3) XRCC5(3) XRCC6(3) ZNF146(3) ZNF593(3) ZNRD1(3) ACAT2(4) ADAM9(4) ADGRG1(4) AHCYL1(4) AHNAK2(4) AKR1B1(4) ANXA6(4) APRT(4) ARL8B(4) ATAD5(4) ATG2B(4) BRD4(4) BUB3(4) BUD13(4) CC2D1B(4) CENPM(4) CGGBP1(4) CHTF8(4) CLK1(4) CPS1(4) CPSF6(4) CWF19L1(4) CYB5B(4) DCPS(4) DENND4C(4) DHPS(4) DIAPH2(4) DNAJC10(4) DSN1(4) EIF3B(4) FASN(4) FGB(4) FRG1(4) FUBP1(4) G6PD(4) GABPA(4) GNPDA1(4) HAT1(4) HDGF(4) HELLS(4) INCENP(4) KIF13A(4) KLF16(4) LAGE3(4) LAPTM4A(4) LGALS3(4) LGR4(4) LRRC41(4) LSM14A(4) MAT2B(4) MFAP3(4) MKI67(4) MLPH(4) MYOF(4) NDFIP2(4) NEU1(4) NOSIP(4) NOTCH2(4) NR0B1(4) NUCKS1(4) NUP58(4) PARP4(4) PCIF1(4) PEPD(4) PGGT1B(4) PHF23(4) POLDIP3(4) PRPS2(4) RAB5B(4) RBMS1(4) RBMX2(4) RCOR1(4) RECQL(4) RNF149(4) RNGTT(4) SAMD4B(4) SAMHD1(4) SCD(4) SLC3A2(4) SPC24(4) SPCS2(4) SPPL2A(4) SUPT7L(4) TALDO1(4) TBCD(4) TBCE(4) TBPL1(4) TDP1(4) TKT(4) TMEM59(4) TOR1AIP1(4) TRAPPC12(4) TXNDC5(4) WDHD1(4) WFS1(4) AGGF1(5) EIF2B5(5) ESPL1(5) MITF(5) PATZ1(5) PSME3(5) RHBDF2(5) RPP25L(5) ZNF207(5) FAM192A(6)]]></data>
      <data key="d12" xml:space="preserve"/>
      <data key="d13" xml:space="preserve">1.0741413715005579E-106</data>
      <data key="d14" xml:space="preserve">8.705524311288215</data>
      <data key="d18" xml:space="preserve">398</data>
      <data key="d19" xml:space="preserve">0.0170405729136922</data>
      <data key="d20" xml:space="preserve">1.0</data>
      <data key="d21" xml:space="preserve">-711.5536834814388</data>
      <data key="d22" xml:space="preserve">-286.32372211627427</data>
      <data key="d25">
        <y:ShapeNode>
          <y:Geometry height="40.0" width="40.0" x="-733.1261496721237" y="-308.0190284153509"/>
          <y:Fill color="#C0C0C0" transparent="false"/>
          <y:BorderStyle hasColor="false" raised="false" type="line" width="4.0"/>
          <y:NodeLabel alignment="center" autoSizePolicy="content" fontFamily="Arial" fontSize="10" fontStyle="bold" hasBackgroundColor="false" hasLineColor="false" height="15.171875" horizontalTextPosition="center" iconTextGap="4" modelName="custom" textColor="#000000" verticalTextPosition="bottom" visible="true" width="45.1181640625" x="-2.55908203125" xml:space="preserve" y="12.4140625">ACVR1B<y:LabelModel><y:SmartNodeLabelModel distance="4.0"/></y:LabelModel><y:ModelParameter><y:SmartNodeLabelModelParameter labelRatioX="0.0" labelRatioY="0.0" nodeRatioX="0.0" nodeRatioY="0.0" offsetX="0.0" offsetY="0.0" upX="0.0" upY="-1.0"/></y:ModelParameter></y:NodeLabel>
          <y:Shape type="ellipse"/>
        </y:ShapeNode>
      </data>
    </node>
    <node id="n409">
      <data key="d3" xml:space="preserve"><![CDATA[ACVR2A]]></data>
      <data key="d4" xml:space="preserve"><![CDATA[Activin receptor type-2A]]></data>
      <data key="d5" xml:space="preserve"><![CDATA[sink]]></data>
      <data key="d6" xml:space="preserve">0.0</data>
      <data key="d7" xml:space="preserve">0.0636399558052563</data>
      <data key="d8" xml:space="preserve">false</data>
      <data key="d9" xml:space="preserve">0.9390000000000001</data>
      <data key="d10" xml:space="preserve"/>
      <data key="d11" xml:space="preserve"><![CDATA[DYNLRB1(2) TGFBR2(2) ADSS(3) AGRN(3) ALDOC(3) ANP32A(3) APEX1(3) APOB(3) ARID4B(3) ASH2L(3) ATF7IP(3) ATG12(3) ATP6V0D1(3) ATRX(3) BOP1(3) BRF1(3) CALCOCO2(3) CANX(3) CBX3(3) CEP131(3) CHAF1A(3) CLP1(3) COL18A1(3) COPS4(3) CTBP2(3) CTSD(3) CTSV(3) CWC22(3) DCTN2(3) DDB1(3) DDX18(3) DDX24(3) DEK(3) DHX38(3) DIS3(3) DNM2(3) DR1(3) EFTUD2(3) EWSR1(3) EXOSC1(3) EXOSC4(3) FAM114A2(3) FGFR1(3) FN1(3) FOXK1(3) FOXK2(3) GABARAP(3) GABARAPL2(3) GMPS(3) GPKOW(3) GPS2(3) GTF2A1(3) GTF2E1(3) GTF2E2(3) GTF2F1(3) GTF2F2(3) HBA1(3) HEATR1(3) HLA-A(3) HLA-C(3) HMGB1(3) HMGB3(3) HNRNPA0(3) HNRNPAB(3) HNRNPU(3) HNRNPUL1(3) HPS3(3) HSP90B1(3) HSPA4(3) HSPA9(3) HSPG2(3) IDH2(3) IMMT(3) ING5(3) ITGA3(3) IWS1(3) JADE1(3) KDM3B(3) KHSRP(3) KIF22(3) KRT15(3) KRT7(3) KRT73(3) KRT74(3) LAMA5(3) LAMC1(3) LAMTOR4(3) LDHA(3) LDHB(3) LDLR(3) LIG1(3) LITAF(3) LSM3(3) LSM6(3) MAP1LC3B(3) MAP1LC3B2(3) MBNL1(3) MCM2(3) MCM3(3) MCM4(3) MCM6(3) MCM7(3) MCRS1(3) MFGE8(3) MLH1(3) MORF4L1(3) MRFAP1(3) MSH2(3) MSH6(3) NAE1(3) NASP(3) NBR1(3) NCAPD3(3) NCAPG(3) NCBP1(3) NCBP2(3) NCOA6(3) NELFE(3) NFYB(3) NIP7(3) NLE1(3) NME2(3) NPC2(3) NTN4(3) OSBPL8(3) P4HB(3) PAF1(3) PAFAH1B2(3) PAFAH1B3(3) PAPOLA(3) PARP1(3) PAXIP1(3) PCNA(3) PDCD6IP(3) POLD1(3) POLD2(3) POLD3(3) POLR3A(3) POU2F1(3) PPIB(3) PQBP1(3) PRIM1(3) PRIM2(3) PRKDC(3) PRMT1(3) PSAP(3) PTBP1(3) PUS7(3) RAB2B(3) RAB32(3) RAB7A(3) RACGAP1(3) RB1CC1(3) RBM14(3) RHEB(3) RNF20(3) RNF40(3) RPL30(3) RPL7A(3) RPLP2(3) RPRD1A(3) RPRD1B(3) RPRD2(3) RPS5(3) RSL24D1(3) RTF1(3) SAP30BP(3) SDCBP(3) SEC61G(3) SET(3) SMARCE1(3) SNRPB(3) SNX12(3) SNX17(3) SNX3(3) SON(3) SQSTM1(3) SRP9(3) SRSF1(3) SRSF11(3) SRSF2(3) SRSF6(3) SRSF9(3) SSB(3) SSRP1(3) STX2(3) SUB1(3) SUPT16H(3) SYT1(3) TAX1BP1(3) TERF2IP(3) TLE3(3) TLE4(3) TMED7(3) TNIP1(3) TOP2A(3) TPX2(3) TRAP1(3) TRIM28(3) TXNRD1(3) UBA2(3) USP11(3) VAMP2(3) VAPA(3) VPS18(3) VPS26A(3) VPS29(3) VPS35(3) VPS39(3) VPS4A(3) VTA1(3) WAC(3) WBP11(3) WDR12(3) WDR5(3) WDR76(3) XRCC5(3) XRCC6(3) ZNF146(3) ZNF593(3) ZNRD1(3) ACAT2(4) ADAM9(4) ADGRG1(4) AHCYL1(4) AHNAK2(4) AKR1B1(4) ANXA6(4) APRT(4) ARL8B(4) ATAD5(4) ATG2B(4) BRD4(4) BUB3(4) BUD13(4) CC2D1B(4) CENPM(4) CGGBP1(4) CHTF8(4) CLK1(4) CPS1(4) CPSF6(4) CWF19L1(4) CYB5B(4) DCPS(4) DENND4C(4) DHPS(4) DIAPH2(4) DNAJC10(4) DSN1(4) EIF3B(4) FASN(4) FGB(4) FRG1(4) FUBP1(4) G6PD(4) GABPA(4) GNPDA1(4) HAT1(4) HDGF(4) HELLS(4) INCENP(4) KIF13A(4) KLF16(4) LAGE3(4) LAPTM4A(4) LGALS3(4) LGR4(4) LRRC41(4) LSM14A(4) MAT2B(4) MFAP3(4) MKI67(4) MLPH(4) MYOF(4) NDFIP2(4) NEU1(4) NOSIP(4) NOTCH2(4) NR0B1(4) NUCKS1(4) NUP58(4) PARP4(4) PCIF1(4) PEPD(4) PGGT1B(4) PHF23(4) POLDIP3(4) PRPS2(4) RAB5B(4) RBMS1(4) RBMX2(4) RCOR1(4) RECQL(4) RNF149(4) RNGTT(4) SAMD4B(4) SAMHD1(4) SCD(4) SLC3A2(4) SPC24(4) SPCS2(4) SPPL2A(4) SUPT7L(4) TALDO1(4) TBCD(4) TBCE(4) TBPL1(4) TDP1(4) TKT(4) TMEM59(4) TOR1AIP1(4) TRAPPC12(4) TXNDC5(4) WDHD1(4) WFS1(4) AGGF1(5) CISD2(5) EIF2B5(5) ESPL1(5) MITF(5) PATZ1(5) PSME3(5) RHBDF2(5) RPP25L(5) ZNF207(5) FAM192A(6)]]></data>
      <data key="d12" xml:space="preserve"/>
      <data key="d13" xml:space="preserve">5.721100065083391E-5</data>
      <data key="d14" xml:space="preserve">7.417124716193788</data>
      <data key="d18" xml:space="preserve">400</data>
      <data key="d19" xml:space="preserve">0.0170405729136922</data>
      <data key="d20" xml:space="preserve">1.0</data>
      <data key="d21" xml:space="preserve">-889.0778696390743</data>
      <data key="d22" xml:space="preserve">256.2875979478711</data>
      <data key="d25">
        <y:ShapeNode>
          <y:Geometry height="40.0" width="40.0" x="-917.965229107587" y="237.46699569877228"/>
          <y:Fill color="#C0C0C0" transparent="false"/>
          <y:BorderStyle hasColor="false" raised="false" type="line" width="4.0"/>
          <y:NodeLabel alignment="center" autoSizePolicy="content" fontFamily="Arial" fontSize="10" fontStyle="bold" hasBackgroundColor="false" hasLineColor="false" height="15.171875" horizontalTextPosition="center" iconTextGap="4" modelName="custom" textColor="#000000" verticalTextPosition="bottom" visible="true" width="45.1181640625" x="-2.55908203125" xml:space="preserve" y="12.4140625">ACVR2A<y:LabelModel><y:SmartNodeLabelModel distance="4.0"/></y:LabelModel><y:ModelParameter><y:SmartNodeLabelModelParameter labelRatioX="0.0" labelRatioY="0.0" nodeRatioX="0.0" nodeRatioY="0.0" offsetX="0.0" offsetY="0.0" upX="0.0" upY="-1.0"/></y:ModelParameter></y:NodeLabel>
          <y:Shape type="ellipse"/>
        </y:ShapeNode>
      </data>
    </node>
    <node id="n410">
      <data key="d3" xml:space="preserve"><![CDATA[ADAM17]]></data>
      <data key="d4" xml:space="preserve"><![CDATA[Disintegrin and metalloproteinase domain-containing protein 17]]></data>
      <data key="d5" xml:space="preserve"><![CDATA[sink]]></data>
      <data key="d6" xml:space="preserve">0.0</data>
      <data key="d7" xml:space="preserve">0.8976988686295562</data>
      <data key="d8" xml:space="preserve">true</data>
      <data key="d9" xml:space="preserve">0.039000000000000035</data>
      <data key="d10" xml:space="preserve"/>
      <data key="d11" xml:space="preserve"><![CDATA[MYL6B(2) PKN1(2) PPP1R12B(2) RHBDF2(2) RHOB(2) ADSS(3) AGRN(3) ALDOC(3) ANP32A(3) APEX1(3) APOB(3) ARHGAP1(3) ARID4B(3) ASH2L(3) ATF7IP(3) ATG12(3) ATP6V0D1(3) ATRX(3) BOP1(3) BRF1(3) CALCOCO2(3) CANX(3) CBX3(3) CEP131(3) CHAF1A(3) CLP1(3) COL18A1(3) COPS4(3) CTBP2(3) CTSD(3) CTSV(3) CWC22(3) CYFIP2(3) DCTN2(3) DDB1(3) DDX18(3) DDX24(3) DEK(3) DHX38(3) DIS3(3) DNM2(3) DR1(3) EFTUD2(3) ERBB2(3) EWSR1(3) EXOSC1(3) EXOSC4(3) FAM114A2(3) FGFR1(3) FN1(3) FOXK1(3) FOXK2(3) FXR1(3) GABARAP(3) GABARAPL2(3) GMPS(3) GNA13(3) GPKOW(3) GPS2(3) GTF2A1(3) GTF2E1(3) GTF2E2(3) GTF2F1(3) GTF2F2(3) HBA1(3) HEATR1(3) HLA-A(3) HLA-C(3) HMGB1(3) HMGB3(3) HNRNPA0(3) HNRNPAB(3) HNRNPU(3) HNRNPUL1(3) HPS3(3) HSP90B1(3) HSPA4(3) HSPA9(3) HSPG2(3) IDH2(3) IMMT(3) ING5(3) ITGA3(3) IWS1(3) JADE1(3) KDM3B(3) KHSRP(3) KIF22(3) KRT15(3) KRT7(3) KRT73(3) KRT74(3) LAMA5(3) LAMC1(3) LAMTOR4(3) LDHA(3) LDHB(3) LDLR(3) LIG1(3) LITAF(3) LSM3(3) LSM6(3) MAP1LC3B(3) MAP1LC3B2(3) MBNL1(3) MCM2(3) MCM3(3) MCM4(3) MCM6(3) MCM7(3) MCRS1(3) MFGE8(3) MISP(3) MLH1(3) MORF4L1(3) MRFAP1(3) MSH2(3) MSH6(3) MTSS2(3) MYO18A(3) NAE1(3) NASP(3) NBR1(3) NCAPD3(3) NCAPG(3) NCBP1(3) NCBP2(3) NCK2(3) NCOA6(3) NELFE(3) NFYB(3) NIP7(3) NLE1(3) NME2(3) NPC2(3) NTN4(3) OSBPL8(3) P4HB(3) PAF1(3) PAFAH1B2(3) PAFAH1B3(3) PAPOLA(3) PARP1(3) PAXIP1(3) PCNA(3) PDCD6IP(3) POLD1(3) POLD2(3) POLD3(3) POLR3A(3) POU2F1(3) PPIB(3) PQBP1(3) PRIM1(3) PRIM2(3) PRKDC(3) PRMT1(3) PSAP(3) PTBP1(3) PUS7(3) RAB2B(3) RAB32(3) RAB7A(3) RACGAP1(3) RB1CC1(3) RBM14(3) RHEB(3) RNF20(3) RNF40(3) RPL30(3) RPL7A(3) RPLP2(3) RPRD1A(3) RPRD1B(3) RPRD2(3) RPS5(3) RSL24D1(3) RTF1(3) SAP30BP(3) SDCBP(3) SEC61G(3) SET(3) SMARCE1(3) SNRPB(3) SNX12(3) SNX17(3) SNX3(3) SON(3) SQSTM1(3) SRP9(3) SRSF1(3) SRSF11(3) SRSF2(3) SRSF6(3) SRSF9(3) SSB(3) SSRP1(3) STX2(3) SUB1(3) SUPT16H(3) SYT1(3) TAX1BP1(3) TERF2IP(3) TLE3(3) TLE4(3) TMED7(3) TNIP1(3) TNS3(3) TOP2A(3) TPX2(3) TRAP1(3) TRIM28(3) TXNRD1(3) UBA2(3) VAMP2(3) VAPA(3) VPS18(3) VPS26A(3) VPS29(3) VPS35(3) VPS39(3) VPS4A(3) VTA1(3) WAC(3) WBP11(3) WDR12(3) WDR5(3) WDR76(3) XRCC5(3) XRCC6(3) ZNF146(3) ZNF593(3) ZNRD1(3) ACAT2(4) ADAM9(4) ADGRG1(4) AHCYL1(4) AHNAK2(4) AKR1B1(4) ANXA6(4) APRT(4) ARL8B(4) ATAD5(4) ATG2B(4) BRD4(4) BUB3(4) BUD13(4) CAPN2(4) CAST(4) CC2D1B(4) CENPM(4) CGGBP1(4) CHTF8(4) CLK1(4) CPS1(4) CPSF6(4) CWF19L1(4) CYB5B(4) DCPS(4) DENND4C(4) DHPS(4) DIAPH2(4) DNAJC10(4) DSN1(4) EIF3B(4) FASN(4) FGB(4) FRG1(4) FUBP1(4) G6PD(4) GABPA(4) GNPDA1(4) HAT1(4) HDGF(4) HELLS(4) INCENP(4) KIF13A(4) KLF16(4) LAGE3(4) LAPTM4A(4) LGALS3(4) LGR4(4) LRRC41(4) LSM14A(4) MAT2B(4) MFAP3(4) MKI67(4) MLPH(4) MYOF(4) NDFIP2(4) NEU1(4) NOSIP(4) NOTCH2(4) NR0B1(4) NUCKS1(4) NUP58(4) OSMR(4) PARP4(4) PCIF1(4) PEPD(4) PGGT1B(4) PHF23(4) POLDIP3(4) PRPS2(4) RAB5B(4) RBMS1(4) RBMX2(4) RCOR1(4) RECQL(4) RNF149(4) RNGTT(4) SAMD4B(4) SAMHD1(4) SCD(4) SLC3A2(4) SPC24(4) SPCS2(4) SPPL2A(4) SUPT7L(4) TALDO1(4) TBCD(4) TBCE(4) TBPL1(4) TDP1(4) TKT(4) TMEM59(4) TOR1AIP1(4) TRAPPC12(4) TXNDC5(4) USP11(4) WDHD1(4) WFS1(4) AGGF1(5) CISD2(5) EIF2B5(5) ESPL1(5) MITF(5) PATZ1(5) PSME3(5) RPP25L(5) ZNF207(5) FAM192A(6)]]></data>
      <data key="d12" xml:space="preserve"/>
      <data key="d13" xml:space="preserve">9.197248310289238E-14</data>
      <data key="d14" xml:space="preserve">8.605618426727506</data>
      <data key="d15" xml:space="preserve">0.03074581118245254</data>
      <data key="d16" xml:space="preserve">0.2973122580560295</data>
      <data key="d18" xml:space="preserve">410</data>
      <data key="d19" xml:space="preserve">0.0170405729136922</data>
      <data key="d20" xml:space="preserve">1.0</data>
      <data key="d21" xml:space="preserve">-726.627887506353</data>
      <data key="d22" xml:space="preserve">-531.6509089846372</data>
      <data key="d25">
        <y:ShapeNode>
          <y:Geometry height="40.0" width="40.0" x="-751.5244137939762" y="-555.0544433407689"/>
          <y:Fill color="#C0C0C0" transparent="false"/>
          <y:BorderStyle hasColor="false" raised="false" type="line" width="4.0"/>
          <y:NodeLabel alignment="center" autoSizePolicy="content" fontFamily="Arial" fontSize="10" fontStyle="bold" hasBackgroundColor="false" hasLineColor="false" height="15.171875" horizontalTextPosition="center" iconTextGap="4" modelName="custom" textColor="#000000" verticalTextPosition="bottom" visible="true" width="45.1181640625" x="-2.55908203125" xml:space="preserve" y="12.4140625">ADAM17<y:LabelModel><y:SmartNodeLabelModel distance="4.0"/></y:LabelModel><y:ModelParameter><y:SmartNodeLabelModelParameter labelRatioX="0.0" labelRatioY="0.0" nodeRatioX="0.0" nodeRatioY="0.0" offsetX="0.0" offsetY="0.0" upX="0.0" upY="-1.0"/></y:ModelParameter></y:NodeLabel>
          <y:Shape type="ellipse"/>
        </y:ShapeNode>
      </data>
    </node>
    <node id="n411">
      <data key="d3" xml:space="preserve"><![CDATA[ADCY5]]></data>
      <data key="d4" xml:space="preserve"><![CDATA[Adenylate cyclase type 5]]></data>
      <data key="d5" xml:space="preserve"><![CDATA[sink]]></data>
      <data key="d6" xml:space="preserve">0.0</data>
      <data key="d7" xml:space="preserve">0.060391212191377934</data>
      <data key="d8" xml:space="preserve">false</data>
      <data key="d9" xml:space="preserve">1.0</data>
      <data key="d10" xml:space="preserve"/>
      <data key="d11" xml:space="preserve"><![CDATA[GNG7(2) FZD2(3) APLP2(4) ITM2B(4) TMEM59(4)]]></data>
      <data key="d12" xml:space="preserve"/>
      <data key="d13" xml:space="preserve">2.0030091070192102E-20</data>
      <data key="d14" xml:space="preserve">8.475062759511262</data>
      <data key="d18" xml:space="preserve">443</data>
      <data key="d19" xml:space="preserve">0.0170405729136922</data>
      <data key="d20" xml:space="preserve">1.0</data>
      <data key="d21" xml:space="preserve">598.2100936707404</data>
      <data key="d22" xml:space="preserve">1002.0215504944111</data>
      <data key="d25">
        <y:ShapeNode>
          <y:Geometry height="40.0" width="40.0" x="581.8736055105066" y="992.1790699195842"/>
          <y:Fill color="#C0C0C0" transparent="false"/>
          <y:BorderStyle hasColor="false" raised="false" type="line" width="4.0"/>
          <y:NodeLabel alignment="center" autoSizePolicy="content" fontFamily="Arial" fontSize="10" fontStyle="bold" hasBackgroundColor="false" hasLineColor="false" height="15.171875" horizontalTextPosition="center" iconTextGap="4" modelName="custom" textColor="#000000" verticalTextPosition="bottom" visible="true" width="37.896484375" x="1.0517578125" xml:space="preserve" y="12.4140625">ADCY5<y:LabelModel><y:SmartNodeLabelModel distance="4.0"/></y:LabelModel><y:ModelParameter><y:SmartNodeLabelModelParameter labelRatioX="0.0" labelRatioY="0.0" nodeRatioX="0.0" nodeRatioY="0.0" offsetX="0.0" offsetY="0.0" upX="0.0" upY="-1.0"/></y:ModelParameter></y:NodeLabel>
          <y:Shape type="ellipse"/>
        </y:ShapeNode>
      </data>
    </node>
    <node id="n412">
      <data key="d3" xml:space="preserve"><![CDATA[ADCY6]]></data>
      <data key="d4" xml:space="preserve"><![CDATA[Adenylate cyclase type 6]]></data>
      <data key="d5" xml:space="preserve"><![CDATA[sink]]></data>
      <data key="d6" xml:space="preserve">0.0</data>
      <data key="d7" xml:space="preserve">0.06005443071348369</data>
      <data key="d8" xml:space="preserve">false</data>
      <data key="d9" xml:space="preserve">1.0</data>
      <data key="d10" xml:space="preserve"/>
      <data key="d11" xml:space="preserve"><![CDATA[GNG7(2) FZD2(3) APLP2(4) ITM2B(4) TMEM59(4)]]></data>
      <data key="d12" xml:space="preserve"/>
      <data key="d13" xml:space="preserve">2.0030091070192102E-20</data>
      <data key="d14" xml:space="preserve">8.475062759511262</data>
      <data key="d18" xml:space="preserve">444</data>
      <data key="d19" xml:space="preserve">0.0170405729136922</data>
      <data key="d20" xml:space="preserve">1.0</data>
      <data key="d21" xml:space="preserve">541.2622210097221</data>
      <data key="d22" xml:space="preserve">1034.4951512181492</data>
      <data key="d25">
        <y:ShapeNode>
          <y:Geometry height="40.0" width="40.0" x="524.7218364226959" y="1024.3613491417584"/>
          <y:Fill color="#C0C0C0" transparent="false"/>
          <y:BorderStyle hasColor="false" raised="false" type="line" width="4.0"/>
          <y:NodeLabel alignment="center" autoSizePolicy="content" fontFamily="Arial" fontSize="10" fontStyle="bold" hasBackgroundColor="false" hasLineColor="false" height="15.171875" horizontalTextPosition="center" iconTextGap="4" modelName="custom" textColor="#000000" verticalTextPosition="bottom" visible="true" width="37.896484375" x="1.0517578125" xml:space="preserve" y="12.4140625">ADCY6<y:LabelModel><y:SmartNodeLabelModel distance="4.0"/></y:LabelModel><y:ModelParameter><y:SmartNodeLabelModelParameter labelRatioX="0.0" labelRatioY="0.0" nodeRatioX="0.0" nodeRatioY="0.0" offsetX="0.0" offsetY="0.0" upX="0.0" upY="-1.0"/></y:ModelParameter></y:NodeLabel>
          <y:Shape type="ellipse"/>
        </y:ShapeNode>
      </data>
    </node>
    <node id="n413">
      <data key="d3" xml:space="preserve"><![CDATA[ADCY9]]></data>
      <data key="d4" xml:space="preserve"><![CDATA[Adenylate cyclase type 9]]></data>
      <data key="d5" xml:space="preserve"><![CDATA[sink]]></data>
      <data key="d6" xml:space="preserve">0.0</data>
      <data key="d7" xml:space="preserve">0.19186125830225303</data>
      <data key="d8" xml:space="preserve">false</data>
      <data key="d9" xml:space="preserve">0.30200000000000005</data>
      <data key="d10" xml:space="preserve"/>
      <data key="d11" xml:space="preserve"><![CDATA[GNG7(2) SLC12A2(2) FZD2(3) APLP2(4) ITM2B(4) TMEM59(4)]]></data>
      <data key="d12" xml:space="preserve"/>
      <data key="d13" xml:space="preserve">1.826425758129617E-70</data>
      <data key="d14" xml:space="preserve">9.521218776199802</data>
      <data key="d15" xml:space="preserve">0.016726846751222182</data>
      <data key="d16" xml:space="preserve">0.4656763776696722</data>
      <data key="d18" xml:space="preserve">447</data>
      <data key="d19" xml:space="preserve">0.0170405729136922</data>
      <data key="d20" xml:space="preserve">1.0</data>
      <data key="d21" xml:space="preserve">729.0988549541571</data>
      <data key="d22" xml:space="preserve">1035.5058524882818</data>
      <data key="d25">
        <y:ShapeNode>
          <y:Geometry height="40.0" width="40.0" x="712.766251798997" y="1026.1023122806491"/>
          <y:Fill color="#C0C0C0" transparent="false"/>
          <y:BorderStyle hasColor="false" raised="false" type="line" width="4.0"/>
          <y:NodeLabel alignment="center" autoSizePolicy="content" fontFamily="Arial" fontSize="10" fontStyle="bold" hasBackgroundColor="false" hasLineColor="false" height="15.171875" horizontalTextPosition="center" iconTextGap="4" modelName="custom" textColor="#000000" verticalTextPosition="bottom" visible="true" width="37.896484375" x="1.0517578125" xml:space="preserve" y="12.4140625">ADCY9<y:LabelModel><y:SmartNodeLabelModel distance="4.0"/></y:LabelModel><y:ModelParameter><y:SmartNodeLabelModelParameter labelRatioX="0.0" labelRatioY="0.0" nodeRatioX="0.0" nodeRatioY="0.0" offsetX="0.0" offsetY="0.0" upX="0.0" upY="-1.0"/></y:ModelParameter></y:NodeLabel>
          <y:Shape type="ellipse"/>
        </y:ShapeNode>
      </data>
    </node>
    <node id="n414">
      <data key="d3" xml:space="preserve"><![CDATA[AHCYL2]]></data>
      <data key="d4" xml:space="preserve"><![CDATA[Adenosylhomocysteinase 3]]></data>
      <data key="d5" xml:space="preserve"><![CDATA[sink]]></data>
      <data key="d6" xml:space="preserve">0.0</data>
      <data key="d7" xml:space="preserve">0.1313831212766588</data>
      <data key="d8" xml:space="preserve">false</data>
      <data key="d9" xml:space="preserve">0.125</data>
      <data key="d10" xml:space="preserve"/>
      <data key="d11" xml:space="preserve"><![CDATA[AHCYL1(2) CISD2(2)]]></data>
      <data key="d12" xml:space="preserve"/>
      <data key="d13" xml:space="preserve">5.0973496362071325E-222</data>
      <data key="d14" xml:space="preserve">9.123977901775934</data>
      <data key="d15" xml:space="preserve">0.11048309875582482</data>
      <data key="d16" xml:space="preserve">0.3983134845699069</data>
      <data key="d18" xml:space="preserve">529</data>
      <data key="d19" xml:space="preserve">0.0170405729136922</data>
      <data key="d20" xml:space="preserve">1.0</data>
      <data key="d21" xml:space="preserve">-388.03640272745986</data>
      <data key="d22" xml:space="preserve">-1051.4537168559796</data>
      <data key="d25">
        <y:ShapeNode>
          <y:Geometry height="40.0" width="40.0" x="-416.8288915646593" y="-1078.6403959922093"/>
          <y:Fill color="#C0C0C0" transparent="false"/>
          <y:BorderStyle hasColor="false" raised="false" type="line" width="4.0"/>
          <y:NodeLabel alignment="center" autoSizePolicy="content" fontFamily="Arial" fontSize="10" fontStyle="bold" hasBackgroundColor="false" hasLineColor="false" height="15.171875" horizontalTextPosition="center" iconTextGap="4" modelName="custom" textColor="#000000" verticalTextPosition="bottom" visible="true" width="44.0048828125" x="-2.00244140625" xml:space="preserve" y="12.4140625">AHCYL2<y:LabelModel><y:SmartNodeLabelModel distance="4.0"/></y:LabelModel><y:ModelParameter><y:SmartNodeLabelModelParameter labelRatioX="0.0" labelRatioY="0.0" nodeRatioX="0.0" nodeRatioY="0.0" offsetX="0.0" offsetY="0.0" upX="0.0" upY="-1.0"/></y:ModelParameter></y:NodeLabel>
          <y:Shape type="ellipse"/>
        </y:ShapeNode>
      </data>
    </node>
    <node id="n415">
      <data key="d3" xml:space="preserve"><![CDATA[ATP2B4]]></data>
      <data key="d4" xml:space="preserve"><![CDATA[Plasma membrane calcium-transporting ATPase 4]]></data>
      <data key="d5" xml:space="preserve"><![CDATA[sink]]></data>
      <data key="d6" xml:space="preserve">0.0</data>
      <data key="d7" xml:space="preserve">0.07267237520888346</data>
      <data key="d8" xml:space="preserve">false</data>
      <data key="d9" xml:space="preserve">0.33499999999999996</data>
      <data key="d10" xml:space="preserve"/>
      <data key="d11" xml:space="preserve"><![CDATA[LGALS3(2)]]></data>
      <data key="d12" xml:space="preserve"/>
      <data key="d13" xml:space="preserve">1.7807895713354913E-28</data>
      <data key="d14" xml:space="preserve">7.972909075090697</data>
      <data key="d15" xml:space="preserve">0.36769849827910367</data>
      <data key="d16" xml:space="preserve">-0.12939943521681357</data>
      <data key="d18" xml:space="preserve">1088</data>
      <data key="d19" xml:space="preserve">0.0170405729136922</data>
      <data key="d20" xml:space="preserve">1.0</data>
      <data key="d21" xml:space="preserve">-251.0901413204937</data>
      <data key="d22" xml:space="preserve">-1030.6655094069295</data>
      <data key="d25">
        <y:ShapeNode>
          <y:Geometry height="40.0" width="40.0" x="-279.02268591323264" y="-1061.1909121922256"/>
          <y:Fill color="#C0C0C0" transparent="false"/>
          <y:BorderStyle hasColor="false" raised="false" type="line" width="4.0"/>
          <y:NodeLabel alignment="center" autoSizePolicy="content" fontFamily="Arial" fontSize="10" fontStyle="bold" hasBackgroundColor="false" hasLineColor="false" height="15.171875" horizontalTextPosition="center" iconTextGap="4" modelName="custom" textColor="#000000" verticalTextPosition="bottom" visible="true" width="42.3447265625" x="-1.17236328125" xml:space="preserve" y="12.4140625">ATP2B4<y:LabelModel><y:SmartNodeLabelModel distance="4.0"/></y:LabelModel><y:ModelParameter><y:SmartNodeLabelModelParameter labelRatioX="0.0" labelRatioY="0.0" nodeRatioX="0.0" nodeRatioY="0.0" offsetX="0.0" offsetY="0.0" upX="0.0" upY="-1.0"/></y:ModelParameter></y:NodeLabel>
          <y:Shape type="ellipse"/>
        </y:ShapeNode>
      </data>
    </node>
    <node id="n416">
      <data key="d3" xml:space="preserve"><![CDATA[ATP6AP1]]></data>
      <data key="d4" xml:space="preserve"><![CDATA[V-type proton ATPase subunit S1]]></data>
      <data key="d5" xml:space="preserve"><![CDATA[sink]]></data>
      <data key="d6" xml:space="preserve">0.0</data>
      <data key="d7" xml:space="preserve">0.06735871819678516</data>
      <data key="d8" xml:space="preserve">false</data>
      <data key="d9" xml:space="preserve">0.355</data>
      <data key="d10" xml:space="preserve"/>
      <data key="d11" xml:space="preserve"><![CDATA[ADSS(2) AGRN(2) ALDOC(2) ANP32A(2) APEX1(2) APOB(2) ARID4B(2) ASH2L(2) ATF7IP(2) ATG12(2) ATP6V0D1(2) ATRX(2) BOP1(2) BRF1(2) CALCOCO2(2) CANX(2) CBX3(2) CEP131(2) CHAF1A(2) CLP1(2) COL18A1(2) COPS4(2) CTBP2(2) CTSD(2) CTSV(2) CWC22(2) DCTN2(2) DDB1(2) DDX18(2) DDX24(2) DEK(2) DHX38(2) DIS3(2) DNM2(2) DR1(2) EFTUD2(2) EWSR1(2) EXOSC1(2) EXOSC4(2) FAM114A2(2) FGFR1(2) FN1(2) FOXK1(2) FOXK2(2) GABARAP(2) GABARAPL2(2) GMPS(2) GPKOW(2) GPS2(2) GTF2A1(2) GTF2E1(2) GTF2E2(2) GTF2F1(2) GTF2F2(2) HBA1(2) HEATR1(2) HLA-A(2) HLA-C(2) HMGB1(2) HMGB3(2) HNRNPA0(2) HNRNPAB(2) HNRNPU(2) HNRNPUL1(2) HPS3(2) HSP90B1(2) HSPA4(2) HSPA9(2) HSPG2(2) IDH2(2) IMMT(2) ING5(2) ITGA3(2) IWS1(2) JADE1(2) KDM3B(2) KHSRP(2) KIF22(2) KRT15(2) KRT7(2) KRT73(2) KRT74(2) LAMA5(2) LAMC1(2) LAMTOR4(2) LDHA(2) LDHB(2) LDLR(2) LIG1(2) LITAF(2) LSM3(2) LSM6(2) MAP1LC3B(2) MAP1LC3B2(2) MBNL1(2) MCM2(2) MCM3(2) MCM4(2) MCM6(2) MCM7(2) MCRS1(2) MFGE8(2) MLH1(2) MORF4L1(2) MRFAP1(2) MSH2(2) MSH6(2) NAE1(2) NASP(2) NBR1(2) NCAPD3(2) NCAPG(2) NCBP1(2) NCBP2(2) NCOA6(2) NELFE(2) NFYB(2) NIP7(2) NLE1(2) NME2(2) NPC2(2) NTN4(2) OSBPL8(2) P4HB(2) PAF1(2) PAFAH1B2(2) PAFAH1B3(2) PAPOLA(2) PARP1(2) PAXIP1(2) PCNA(2) PDCD6IP(2) POLD1(2) POLD2(2) POLD3(2) POLR3A(2) POU2F1(2) PPIB(2) PQBP1(2) PRIM1(2) PRIM2(2) PRKDC(2) PRMT1(2) PSAP(2) PTBP1(2) PUS7(2) RAB2B(2) RAB32(2) RAB7A(2) RACGAP1(2) RB1CC1(2) RBM14(2) RHEB(2) RNF20(2) RNF40(2) RPL30(2) RPL7A(2) RPLP2(2) RPRD1A(2) RPRD1B(2) RPRD2(2) RPS5(2) RSL24D1(2) RTF1(2) SAP30BP(2) SDCBP(2) SEC61G(2) SET(2) SMARCE1(2) SNRPB(2) SNX12(2) SNX17(2) SNX3(2) SON(2) SQSTM1(2) SRP9(2) SRSF1(2) SRSF11(2) SRSF2(2) SRSF6(2) SRSF9(2) SSB(2) SSRP1(2) STX2(2) SUB1(2) SUPT16H(2) SYT1(2) TAX1BP1(2) TERF2IP(2) TLE3(2) TLE4(2) TMED7(2) TNIP1(2) TOP2A(2) TPX2(2) TRAP1(2) TRIM28(2) TXNRD1(2) UBA2(2) VAMP2(2) VAPA(2) VPS18(2) VPS26A(2) VPS29(2) VPS35(2) VPS39(2) VPS4A(2) VTA1(2) WAC(2) WBP11(2) WDR12(2) WDR5(2) WDR76(2) XRCC5(2) XRCC6(2) ZNF146(2) ZNF593(2) ZNRD1(2) ACAT2(3) ADAM9(3) ADGRG1(3) AHCYL1(3) AHNAK2(3) AKR1B1(3) ANXA6(3) APRT(3) ARL8B(3) ATAD5(3) ATG2B(3) BRD4(3) BUB3(3) BUD13(3) CC2D1B(3) CENPM(3) CGGBP1(3) CHTF8(3) CLK1(3) CPS1(3) CPSF6(3) CWF19L1(3) CYB5B(3) DCPS(3) DENND4C(3) DHPS(3) DIAPH2(3) DNAJC10(3) DSN1(3) EIF3B(3) FASN(3) FGB(3) FRG1(3) FUBP1(3) G6PD(3) GABPA(3) GNPDA1(3) HAT1(3) HDGF(3) HELLS(3) INCENP(3) KIF13A(3) KLF16(3) LAGE3(3) LAPTM4A(3) LGALS3(3) LGR4(3) LRRC41(3) LSM14A(3) MAT2B(3) MFAP3(3) MKI67(3) MLPH(3) MYOF(3) NDFIP2(3) NEU1(3) NOSIP(3) NOTCH2(3) NR0B1(3) NUCKS1(3) NUP58(3) PARP4(3) PCIF1(3) PEPD(3) PGGT1B(3) PHF23(3) POLDIP3(3) PRPS2(3) RAB5B(3) RBMS1(3) RBMX2(3) RCOR1(3) RECQL(3) RNF149(3) RNGTT(3) SAMD4B(3) SAMHD1(3) SCD(3) SLC3A2(3) SPC24(3) SPCS2(3) SPPL2A(3) SUPT7L(3) TALDO1(3) TBCD(3) TBCE(3) TBPL1(3) TDP1(3) TKT(3) TMEM59(3) TOR1AIP1(3) TRAPPC12(3) TXNDC5(3) USP11(3) WDHD1(3) WFS1(3) AGGF1(4) CISD2(4) EIF2B5(4) ESPL1(4) MITF(4) PATZ1(4) PSME3(4) RHBDF2(4) RPP25L(4) ZNF207(4) FAM192A(5)]]></data>
      <data key="d12" xml:space="preserve"/>
      <data key="d13" xml:space="preserve">9.69642837564227E-7</data>
      <data key="d14" xml:space="preserve">8.153585932136544</data>
      <data key="d15" xml:space="preserve">9.814983399820806E-4</data>
      <data key="d16" xml:space="preserve">0.4614694583517605</data>
      <data key="d17" xml:space="preserve">0.4614694583517605</data>
      <data key="d18" xml:space="preserve">1112</data>
      <data key="d19" xml:space="preserve">0.0170405729136922</data>
      <data key="d20" xml:space="preserve">1.0</data>
      <data key="d21" xml:space="preserve">-271.29380080031774</data>
      <data key="d22" xml:space="preserve">958.7008106949729</data>
      <data key="d25">
        <y:ShapeNode>
          <y:Geometry height="40.0" width="40.0" x="-293.9813192051841" y="949.2703190877977"/>
          <y:Fill color="#C0C0C0" transparent="false"/>
          <y:BorderStyle color="#CC3300" raised="false" type="line" width="3.0"/>
          <y:NodeLabel alignment="center" autoSizePolicy="content" fontFamily="Arial" fontSize="10" fontStyle="bold" hasBackgroundColor="false" hasLineColor="false" height="15.171875" horizontalTextPosition="center" iconTextGap="4" modelName="custom" textColor="#000000" verticalTextPosition="bottom" visible="true" width="49.0146484375" x="-4.50732421875" xml:space="preserve" y="12.4140625">ATP6AP1<y:LabelModel><y:SmartNodeLabelModel distance="4.0"/></y:LabelModel><y:ModelParameter><y:SmartNodeLabelModelParameter labelRatioX="0.0" labelRatioY="0.0" nodeRatioX="0.0" nodeRatioY="0.0" offsetX="0.0" offsetY="0.0" upX="0.0" upY="-1.0"/></y:ModelParameter></y:NodeLabel>
          <y:Shape type="ellipse"/>
        </y:ShapeNode>
      </data>
    </node>
    <node id="n417">
      <data key="d3" xml:space="preserve"><![CDATA[ATP6V1B1]]></data>
      <data key="d4" xml:space="preserve"><![CDATA[V-type proton ATPase subunit B, kidney isoform]]></data>
      <data key="d5" xml:space="preserve"><![CDATA[sink]]></data>
      <data key="d6" xml:space="preserve">0.0</data>
      <data key="d7" xml:space="preserve">0.12085127573981334</data>
      <data key="d8" xml:space="preserve">false</data>
      <data key="d9" xml:space="preserve">0.44499999999999995</data>
      <data key="d10" xml:space="preserve"/>
      <data key="d11" xml:space="preserve"><![CDATA[ADSS(2) AGRN(2) ALDOC(2) ANP32A(2) APEX1(2) APOB(2) ARID4B(2) ASH2L(2) ATF7IP(2) ATG12(2) ATP6V0D1(2) ATRX(2) BOP1(2) BRF1(2) CALCOCO2(2) CANX(2) CBX3(2) CEP131(2) CHAF1A(2) CLP1(2) COL18A1(2) COPS4(2) CTBP2(2) CTSD(2) CTSV(2) CWC22(2) DCTN2(2) DDB1(2) DDX18(2) DDX24(2) DEK(2) DHX38(2) DIS3(2) DNM2(2) DR1(2) EFTUD2(2) EWSR1(2) EXOSC1(2) EXOSC4(2) FAM114A2(2) FGFR1(2) FN1(2) FOXK1(2) FOXK2(2) GABARAP(2) GABARAPL2(2) GMPS(2) GPKOW(2) GPS2(2) GTF2A1(2) GTF2E1(2) GTF2E2(2) GTF2F1(2) GTF2F2(2) HBA1(2) HEATR1(2) HLA-A(2) HLA-C(2) HMGB1(2) HMGB3(2) HNRNPA0(2) HNRNPAB(2) HNRNPU(2) HNRNPUL1(2) HPS3(2) HSP90B1(2) HSPA4(2) HSPA9(2) HSPG2(2) IDH2(2) IMMT(2) ING5(2) ITGA3(2) IWS1(2) JADE1(2) KDM3B(2) KHSRP(2) KIF22(2) KRT15(2) KRT7(2) KRT73(2) KRT74(2) LAMA5(2) LAMC1(2) LAMTOR4(2) LDHA(2) LDHB(2) LDLR(2) LIG1(2) LITAF(2) LSM3(2) LSM6(2) MAP1LC3B(2) MAP1LC3B2(2) MBNL1(2) MCM2(2) MCM3(2) MCM4(2) MCM6(2) MCM7(2) MCRS1(2) MFGE8(2) MLH1(2) MORF4L1(2) MRFAP1(2) MSH2(2) MSH6(2) NAE1(2) NASP(2) NBR1(2) NCAPD3(2) NCAPG(2) NCBP1(2) NCBP2(2) NCOA6(2) NELFE(2) NFYB(2) NIP7(2) NLE1(2) NME2(2) NPC2(2) NTN4(2) OSBPL8(2) P4HB(2) PAF1(2) PAFAH1B2(2) PAFAH1B3(2) PAPOLA(2) PARP1(2) PAXIP1(2) PCNA(2) PDCD6IP(2) POLD1(2) POLD2(2) POLD3(2) POLR3A(2) POU2F1(2) PPIB(2) PQBP1(2) PRIM1(2) PRIM2(2) PRKDC(2) PRMT1(2) PSAP(2) PTBP1(2) PUS7(2) RAB2B(2) RAB32(2) RAB7A(2) RACGAP1(2) RB1CC1(2) RBM14(2) RHEB(2) RNF20(2) RNF40(2) RPL30(2) RPL7A(2) RPLP2(2) RPRD1A(2) RPRD1B(2) RPRD2(2) RPS5(2) RSL24D1(2) RTF1(2) SAP30BP(2) SDCBP(2) SEC61G(2) SET(2) SMARCE1(2) SNRPB(2) SNX12(2) SNX17(2) SNX3(2) SON(2) SQSTM1(2) SRP9(2) SRSF1(2) SRSF11(2) SRSF2(2) SRSF6(2) SRSF9(2) SSB(2) SSRP1(2) STX2(2) SUB1(2) SUPT16H(2) SYT1(2) TAX1BP1(2) TERF2IP(2) TLE3(2) TLE4(2) TMED7(2) TNIP1(2) TOP2A(2) TPX2(2) TRAP1(2) TRIM28(2) TXNRD1(2) UBA2(2) VAMP2(2) VAPA(2) VPS18(2) VPS26A(2) VPS29(2) VPS35(2) VPS39(2) VPS4A(2) VTA1(2) WAC(2) WBP11(2) WDR12(2) WDR5(2) WDR76(2) XRCC5(2) XRCC6(2) ZNF146(2) ZNF593(2) ZNRD1(2) ACAT2(3) ADAM9(3) ADGRG1(3) AHCYL1(3) AHNAK2(3) AKR1B1(3) ANXA6(3) APRT(3) ARL8B(3) ATAD5(3) ATG2B(3) BRD4(3) BUB3(3) BUD13(3) CC2D1B(3) CENPM(3) CGGBP1(3) CHTF8(3) CLK1(3) CPS1(3) CPSF6(3) CWF19L1(3) CYB5B(3) DCPS(3) DENND4C(3) DHPS(3) DIAPH2(3) DNAJC10(3) DSN1(3) EIF3B(3) FASN(3) FGB(3) FRG1(3) FUBP1(3) G6PD(3) GABPA(3) GNPDA1(3) HAT1(3) HDGF(3) HELLS(3) INCENP(3) KIF13A(3) KLF16(3) LAGE3(3) LAPTM4A(3) LGALS3(3) LGR4(3) LRRC41(3) LSM14A(3) MAT2B(3) MFAP3(3) MKI67(3) MLPH(3) MYOF(3) NDFIP2(3) NEU1(3) NOSIP(3) NOTCH2(3) NR0B1(3) NUCKS1(3) NUP58(3) PARP4(3) PCIF1(3) PEPD(3) PGGT1B(3) PHF23(3) POLDIP3(3) PRPS2(3) RAB5B(3) RBMS1(3) RBMX2(3) RCOR1(3) RECQL(3) RNF149(3) RNGTT(3) SAMD4B(3) SAMHD1(3) SCD(3) SLC3A2(3) SPC24(3) SPCS2(3) SPPL2A(3) SUPT7L(3) TALDO1(3) TBCD(3) TBCE(3) TBPL1(3) TDP1(3) TKT(3) TMEM59(3) TOR1AIP1(3) TRAPPC12(3) TXNDC5(3) USP11(3) WDHD1(3) WFS1(3) AGGF1(4) CISD2(4) EIF2B5(4) ESPL1(4) MITF(4) PATZ1(4) PSME3(4) RHBDF2(4) RPP25L(4) ZNF207(4) FAM192A(5)]]></data>
      <data key="d12" xml:space="preserve"/>
      <data key="d13" xml:space="preserve">1.3927713822522556E-5</data>
      <data key="d14" xml:space="preserve">7.478366592895373</data>
      <data key="d18" xml:space="preserve">1123</data>
      <data key="d19" xml:space="preserve">0.0170405729136922</data>
      <data key="d20" xml:space="preserve">1.0</data>
      <data key="d21" xml:space="preserve">-28.950776764688936</data>
      <data key="d22" xml:space="preserve">969.8374374429092</data>
      <data key="d25">
        <y:ShapeNode>
          <y:Geometry height="40.0" width="40.0" x="-48.98694140299422" y="960.6144966848832"/>
          <y:Fill color="#C0C0C0" transparent="false"/>
          <y:BorderStyle hasColor="false" raised="false" type="line" width="4.0"/>
          <y:NodeLabel alignment="center" autoSizePolicy="content" fontFamily="Arial" fontSize="10" fontStyle="bold" hasBackgroundColor="false" hasLineColor="false" height="15.171875" horizontalTextPosition="center" iconTextGap="4" modelName="custom" textColor="#000000" verticalTextPosition="bottom" visible="true" width="54.576171875" x="-7.2880859375" xml:space="preserve" y="12.4140625">ATP6V1B1<y:LabelModel><y:SmartNodeLabelModel distance="4.0"/></y:LabelModel><y:ModelParameter><y:SmartNodeLabelModelParameter labelRatioX="0.0" labelRatioY="0.0" nodeRatioX="0.0" nodeRatioY="0.0" offsetX="0.0" offsetY="0.0" upX="0.0" upY="-1.0"/></y:ModelParameter></y:NodeLabel>
          <y:Shape type="ellipse"/>
        </y:ShapeNode>
      </data>
    </node>
    <node id="n418">
      <data key="d3" xml:space="preserve"><![CDATA[ATP6V1B2]]></data>
      <data key="d4" xml:space="preserve"><![CDATA[V-type proton ATPase subunit B, brain isoform]]></data>
      <data key="d5" xml:space="preserve"><![CDATA[sink]]></data>
      <data key="d6" xml:space="preserve">0.0</data>
      <data key="d7" xml:space="preserve">0.12322586869183919</data>
      <data key="d8" xml:space="preserve">false</data>
      <data key="d9" xml:space="preserve">0.42600000000000005</data>
      <data key="d10" xml:space="preserve"/>
      <data key="d11" xml:space="preserve"><![CDATA[ADSS(2) AGRN(2) ALDOC(2) ANP32A(2) APEX1(2) APOB(2) ARID4B(2) ASH2L(2) ATF7IP(2) ATG12(2) ATP6V0D1(2) ATRX(2) BOP1(2) BRF1(2) CALCOCO2(2) CANX(2) CBX3(2) CEP131(2) CHAF1A(2) CLP1(2) COL18A1(2) COPS4(2) CTBP2(2) CTSD(2) CTSV(2) CWC22(2) DCTN2(2) DDB1(2) DDX18(2) DDX24(2) DEK(2) DHX38(2) DIS3(2) DNM2(2) DR1(2) EFTUD2(2) EWSR1(2) EXOSC1(2) EXOSC4(2) FAM114A2(2) FGFR1(2) FN1(2) FOXK1(2) FOXK2(2) GABARAP(2) GABARAPL2(2) GMPS(2) GPKOW(2) GPS2(2) GTF2A1(2) GTF2E1(2) GTF2E2(2) GTF2F1(2) GTF2F2(2) HBA1(2) HEATR1(2) HLA-A(2) HLA-C(2) HMGB1(2) HMGB3(2) HNRNPA0(2) HNRNPAB(2) HNRNPU(2) HNRNPUL1(2) HPS3(2) HSP90B1(2) HSPA4(2) HSPA9(2) HSPG2(2) IDH2(2) IMMT(2) ING5(2) ITGA3(2) IWS1(2) JADE1(2) KDM3B(2) KHSRP(2) KIF22(2) KRT15(2) KRT7(2) KRT73(2) KRT74(2) LAMA5(2) LAMC1(2) LAMTOR4(2) LDHA(2) LDHB(2) LDLR(2) LIG1(2) LITAF(2) LSM3(2) LSM6(2) MAP1LC3B(2) MAP1LC3B2(2) MBNL1(2) MCM2(2) MCM3(2) MCM4(2) MCM6(2) MCM7(2) MCRS1(2) MFGE8(2) MLH1(2) MORF4L1(2) MRFAP1(2) MSH2(2) MSH6(2) NAE1(2) NASP(2) NBR1(2) NCAPD3(2) NCAPG(2) NCBP1(2) NCBP2(2) NCOA6(2) NELFE(2) NFYB(2) NIP7(2) NLE1(2) NME2(2) NPC2(2) NTN4(2) OSBPL8(2) P4HB(2) PAF1(2) PAFAH1B2(2) PAFAH1B3(2) PAPOLA(2) PARP1(2) PAXIP1(2) PCNA(2) PDCD6IP(2) POLD1(2) POLD2(2) POLD3(2) POLR3A(2) POU2F1(2) PPIB(2) PQBP1(2) PRIM1(2) PRIM2(2) PRKDC(2) PRMT1(2) PSAP(2) PTBP1(2) PUS7(2) RAB2B(2) RAB32(2) RAB7A(2) RACGAP1(2) RB1CC1(2) RBM14(2) RHEB(2) RNF20(2) RNF40(2) RPL30(2) RPL7A(2) RPLP2(2) RPRD1A(2) RPRD1B(2) RPRD2(2) RPS5(2) RSL24D1(2) RTF1(2) SAP30BP(2) SDCBP(2) SEC61G(2) SET(2) SMARCE1(2) SNRPB(2) SNX12(2) SNX17(2) SNX3(2) SON(2) SQSTM1(2) SRP9(2) SRSF1(2) SRSF11(2) SRSF2(2) SRSF6(2) SRSF9(2) SSB(2) SSRP1(2) STX2(2) SUB1(2) SUPT16H(2) SYT1(2) TAX1BP1(2) TERF2IP(2) TLE3(2) TLE4(2) TMED7(2) TNIP1(2) TOP2A(2) TPX2(2) TRAP1(2) TRIM28(2) TXNRD1(2) UBA2(2) VAMP2(2) VAPA(2) VPS18(2) VPS26A(2) VPS29(2) VPS35(2) VPS39(2) VPS4A(2) VTA1(2) WAC(2) WBP11(2) WDR12(2) WDR5(2) WDR76(2) XRCC5(2) XRCC6(2) ZNF146(2) ZNF593(2) ZNRD1(2) ACAT2(3) ADAM9(3) ADGRG1(3) AHCYL1(3) AHNAK2(3) AKR1B1(3) ANXA6(3) APRT(3) ARL8B(3) ATAD5(3) ATG2B(3) BRD4(3) BUB3(3) BUD13(3) CC2D1B(3) CENPM(3) CGGBP1(3) CHTF8(3) CLK1(3) CPS1(3) CPSF6(3) CWF19L1(3) CYB5B(3) DCPS(3) DENND4C(3) DHPS(3) DIAPH2(3) DNAJC10(3) DSN1(3) EIF3B(3) FASN(3) FGB(3) FRG1(3) FUBP1(3) G6PD(3) GABPA(3) GNPDA1(3) HAT1(3) HDGF(3) HELLS(3) INCENP(3) KIF13A(3) KLF16(3) LAGE3(3) LAPTM4A(3) LGALS3(3) LGR4(3) LRRC41(3) LSM14A(3) MAT2B(3) MFAP3(3) MKI67(3) MLPH(3) MYOF(3) NDFIP2(3) NEU1(3) NOSIP(3) NOTCH2(3) NR0B1(3) NUCKS1(3) NUP58(3) PARP4(3) PCIF1(3) PEPD(3) PGGT1B(3) PHF23(3) POLDIP3(3) PRPS2(3) RAB5B(3) RBMS1(3) RBMX2(3) RCOR1(3) RECQL(3) RNF149(3) RNGTT(3) SAMD4B(3) SAMHD1(3) SCD(3) SLC3A2(3) SPC24(3) SPCS2(3) SPPL2A(3) SUPT7L(3) TALDO1(3) TBCD(3) TBCE(3) TBPL1(3) TDP1(3) TKT(3) TMEM59(3) TOR1AIP1(3) TRAPPC12(3) TXNDC5(3) USP11(3) WDHD1(3) WFS1(3) AGGF1(4) CISD2(4) EIF2B5(4) ESPL1(4) MITF(4) PATZ1(4) PSME3(4) RHBDF2(4) RPP25L(4) ZNF207(4) FAM192A(5)]]></data>
      <data key="d12" xml:space="preserve"/>
      <data key="d13" xml:space="preserve">1.3927713822522556E-5</data>
      <data key="d14" xml:space="preserve">7.478366592895373</data>
      <data key="d15" xml:space="preserve">0.13774048686954418</data>
      <data key="d16" xml:space="preserve">0.125763626149109</data>
      <data key="d18" xml:space="preserve">1124</data>
      <data key="d19" xml:space="preserve">0.0170405729136922</data>
      <data key="d20" xml:space="preserve">1.0</data>
      <data key="d21" xml:space="preserve">-69.96833891098818</data>
      <data key="d22" xml:space="preserve">986.8884129983744</data>
      <data key="d25">
        <y:ShapeNode>
          <y:Geometry height="40.0" width="40.0" x="-91.38165565011958" y="983.4716933602152"/>
          <y:Fill color="#C0C0C0" transparent="false"/>
          <y:BorderStyle hasColor="false" raised="false" type="line" width="4.0"/>
          <y:NodeLabel alignment="center" autoSizePolicy="content" fontFamily="Arial" fontSize="10" fontStyle="bold" hasBackgroundColor="false" hasLineColor="false" height="15.171875" horizontalTextPosition="center" iconTextGap="4" modelName="custom" textColor="#000000" verticalTextPosition="bottom" visible="true" width="54.576171875" x="-7.2880859375" xml:space="preserve" y="12.4140625">ATP6V1B2<y:LabelModel><y:SmartNodeLabelModel distance="4.0"/></y:LabelModel><y:ModelParameter><y:SmartNodeLabelModelParameter labelRatioX="0.0" labelRatioY="0.0" nodeRatioX="0.0" nodeRatioY="0.0" offsetX="0.0" offsetY="0.0" upX="0.0" upY="-1.0"/></y:ModelParameter></y:NodeLabel>
          <y:Shape type="ellipse"/>
        </y:ShapeNode>
      </data>
    </node>
    <node id="n419">
      <data key="d3" xml:space="preserve"><![CDATA[ATP8B1]]></data>
      <data key="d4" xml:space="preserve"><![CDATA[Phospholipid-transporting ATPase IC]]></data>
      <data key="d5" xml:space="preserve"><![CDATA[sink]]></data>
      <data key="d6" xml:space="preserve">0.0</data>
      <data key="d7" xml:space="preserve">0.017920330236497747</data>
      <data key="d8" xml:space="preserve">false</data>
      <data key="d9" xml:space="preserve">0.359</data>
      <data key="d10" xml:space="preserve"/>
      <data key="d11" xml:space="preserve"><![CDATA[ADSS(2) AGRN(2) ALDOC(2) ANP32A(2) APEX1(2) APOB(2) ARID4B(2) ASH2L(2) ATF7IP(2) ATG12(2) ATP6V0D1(2) ATRX(2) BOP1(2) BRF1(2) CALCOCO2(2) CANX(2) CBX3(2) CEP131(2) CHAF1A(2) CLP1(2) COL18A1(2) COPS4(2) CTBP2(2) CTSD(2) CTSV(2) CWC22(2) DCTN2(2) DDB1(2) DDX18(2) DDX24(2) DEK(2) DHX38(2) DIS3(2) DNM2(2) DR1(2) EFTUD2(2) EWSR1(2) EXOSC1(2) EXOSC4(2) FAM114A2(2) FGFR1(2) FN1(2) FOXK1(2) FOXK2(2) GABARAP(2) GABARAPL2(2) GMPS(2) GPKOW(2) GPS2(2) GTF2A1(2) GTF2E1(2) GTF2E2(2) GTF2F1(2) GTF2F2(2) HBA1(2) HEATR1(2) HLA-A(2) HLA-C(2) HMGB1(2) HMGB3(2) HNRNPA0(2) HNRNPAB(2) HNRNPU(2) HNRNPUL1(2) HPS3(2) HSP90B1(2) HSPA4(2) HSPA9(2) HSPG2(2) IDH2(2) IMMT(2) ING5(2) ITGA3(2) IWS1(2) JADE1(2) KDM3B(2) KHSRP(2) KIF22(2) KRT15(2) KRT7(2) KRT73(2) KRT74(2) LAMA5(2) LAMC1(2) LAMTOR4(2) LDHA(2) LDHB(2) LDLR(2) LIG1(2) LITAF(2) LSM3(2) LSM6(2) MAP1LC3B(2) MAP1LC3B2(2) MBNL1(2) MCM2(2) MCM3(2) MCM4(2) MCM6(2) MCM7(2) MCRS1(2) MFGE8(2) MLH1(2) MORF4L1(2) MRFAP1(2) MSH2(2) MSH6(2) NAE1(2) NASP(2) NBR1(2) NCAPD3(2) NCAPG(2) NCBP1(2) NCBP2(2) NCOA6(2) NELFE(2) NFYB(2) NIP7(2) NLE1(2) NME2(2) NPC2(2) NTN4(2) OSBPL8(2) P4HB(2) PAF1(2) PAFAH1B2(2) PAFAH1B3(2) PAPOLA(2) PARP1(2) PAXIP1(2) PCNA(2) PDCD6IP(2) POLD1(2) POLD2(2) POLD3(2) POLR3A(2) POU2F1(2) PPIB(2) PQBP1(2) PRIM1(2) PRIM2(2) PRKDC(2) PRMT1(2) PSAP(2) PTBP1(2) PUS7(2) RAB2B(2) RAB32(2) RAB7A(2) RACGAP1(2) RB1CC1(2) RBM14(2) RHEB(2) RNF20(2) RNF40(2) RPL30(2) RPL7A(2) RPLP2(2) RPRD1A(2) RPRD1B(2) RPRD2(2) RPS5(2) RSL24D1(2) RTF1(2) SAP30BP(2) SDCBP(2) SEC61G(2) SET(2) SMARCE1(2) SNRPB(2) SNX12(2) SNX17(2) SNX3(2) SON(2) SQSTM1(2) SRP9(2) SRSF1(2) SRSF11(2) SRSF2(2) SRSF6(2) SRSF9(2) SSB(2) SSRP1(2) STX2(2) SUB1(2) SUPT16H(2) SYT1(2) TAX1BP1(2) TERF2IP(2) TLE3(2) TLE4(2) TMED7(2) TNIP1(2) TOP2A(2) TPX2(2) TRAP1(2) TRIM28(2) TXNRD1(2) UBA2(2) VAMP2(2) VAPA(2) VPS18(2) VPS26A(2) VPS29(2) VPS35(2) VPS39(2) VPS4A(2) VTA1(2) WAC(2) WBP11(2) WDR12(2) WDR5(2) WDR76(2) XRCC5(2) XRCC6(2) ZNF146(2) ZNF593(2) ZNRD1(2) ACAT2(3) ADAM9(3) ADGRG1(3) AHCYL1(3) AHNAK2(3) AKR1B1(3) ANXA6(3) APRT(3) ARL8B(3) ATAD5(3) ATG2B(3) BRD4(3) BUB3(3) BUD13(3) CC2D1B(3) CENPM(3) CGGBP1(3) CHTF8(3) CLK1(3) CPS1(3) CPSF6(3) CWF19L1(3) CYB5B(3) DCPS(3) DENND4C(3) DHPS(3) DIAPH2(3) DNAJC10(3) DSN1(3) EIF3B(3) FASN(3) FGB(3) FRG1(3) FUBP1(3) G6PD(3) GABPA(3) GNPDA1(3) HAT1(3) HDGF(3) HELLS(3) INCENP(3) KIF13A(3) KLF16(3) LAGE3(3) LAPTM4A(3) LGALS3(3) LGR4(3) LRRC41(3) LSM14A(3) MAT2B(3) MFAP3(3) MKI67(3) MLPH(3) MYOF(3) NDFIP2(3) NEU1(3) NOSIP(3) NOTCH2(3) NR0B1(3) NUCKS1(3) NUP58(3) PARP4(3) PCIF1(3) PEPD(3) PGGT1B(3) PHF23(3) POLDIP3(3) PRPS2(3) RAB5B(3) RBMS1(3) RBMX2(3) RCOR1(3) RECQL(3) RNF149(3) RNGTT(3) SAMD4B(3) SAMHD1(3) SCD(3) SLC3A2(3) SPC24(3) SPCS2(3) SPPL2A(3) SUPT7L(3) TALDO1(3) TBCD(3) TBCE(3) TBPL1(3) TDP1(3) TKT(3) TMEM59(3) TOR1AIP1(3) TRAPPC12(3) TXNDC5(3) USP11(3) WDHD1(3) WFS1(3) AGGF1(4) CISD2(4) EIF2B5(4) ESPL1(4) MITF(4) PATZ1(4) PSME3(4) RHBDF2(4) RPP25L(4) ZNF207(4) FAM192A(5)]]></data>
      <data key="d12" xml:space="preserve"/>
      <data key="d13" xml:space="preserve">1.353239436606487E-6</data>
      <data key="d14" xml:space="preserve">6.730282995848194</data>
      <data key="d15" xml:space="preserve">0.6151615678418569</data>
      <data key="d16" xml:space="preserve">-0.14365597308772407</data>
      <data key="d18" xml:space="preserve">1140</data>
      <data key="d19" xml:space="preserve">0.0170405729136922</data>
      <data key="d20" xml:space="preserve">1.0</data>
      <data key="d21" xml:space="preserve">-944.486397720842</data>
      <data key="d22" xml:space="preserve">174.81720167600014</data>
      <data key="d25">
        <y:ShapeNode>
          <y:Geometry height="40.0" width="40.0" x="-972.0207628446051" y="154.48356376738053"/>
          <y:Fill color="#C0C0C0" transparent="false"/>
          <y:BorderStyle hasColor="false" raised="false" type="line" width="4.0"/>
          <y:NodeLabel alignment="center" autoSizePolicy="content" fontFamily="Arial" fontSize="10" fontStyle="bold" hasBackgroundColor="false" hasLineColor="false" height="15.171875" horizontalTextPosition="center" iconTextGap="4" modelName="custom" textColor="#000000" verticalTextPosition="bottom" visible="true" width="42.3447265625" x="-1.17236328125" xml:space="preserve" y="12.4140625">ATP8B1<y:LabelModel><y:SmartNodeLabelModel distance="4.0"/></y:LabelModel><y:ModelParameter><y:SmartNodeLabelModelParameter labelRatioX="0.0" labelRatioY="0.0" nodeRatioX="0.0" nodeRatioY="0.0" offsetX="0.0" offsetY="0.0" upX="0.0" upY="-1.0"/></y:ModelParameter></y:NodeLabel>
          <y:Shape type="ellipse"/>
        </y:ShapeNode>
      </data>
    </node>
    <node id="n420">
      <data key="d3" xml:space="preserve"><![CDATA[AXL]]></data>
      <data key="d4" xml:space="preserve"><![CDATA[Tyrosine-protein kinase receptor UFO]]></data>
      <data key="d5" xml:space="preserve"><![CDATA[sink]]></data>
      <data key="d6" xml:space="preserve">0.0</data>
      <data key="d7" xml:space="preserve">0.042123465126343136</data>
      <data key="d8" xml:space="preserve">false</data>
      <data key="d9" xml:space="preserve">0.63</data>
      <data key="d10" xml:space="preserve"/>
      <data key="d11" xml:space="preserve"><![CDATA[ERBB2(2) NCK2(2) TNS3(2) ADSS(3) AGRN(3) ALDOC(3) ANP32A(3) APEX1(3) APOB(3) ARID4B(3) ASH2L(3) ATF7IP(3) ATG12(3) ATP6V0D1(3) ATRX(3) BOP1(3) BRF1(3) CALCOCO2(3) CANX(3) CAPN2(3) CAST(3) CBX3(3) CEP131(3) CHAF1A(3) CLP1(3) COL18A1(3) COPS4(3) CTBP2(3) CTSD(3) CTSV(3) CWC22(3) DCTN2(3) DDB1(3) DDX18(3) DDX24(3) DEK(3) DHX38(3) DIS3(3) DNM2(3) DR1(3) EFTUD2(3) EWSR1(3) EXOSC1(3) EXOSC4(3) FAM114A2(3) FGFR1(3) FN1(3) FOXK1(3) FOXK2(3) GABARAP(3) GABARAPL2(3) GMPS(3) GPKOW(3) GPS2(3) GTF2A1(3) GTF2E1(3) GTF2E2(3) GTF2F1(3) GTF2F2(3) HBA1(3) HEATR1(3) HLA-A(3) HLA-C(3) HMGB1(3) HMGB3(3) HNRNPA0(3) HNRNPAB(3) HNRNPU(3) HNRNPUL1(3) HPS3(3) HSP90B1(3) HSPA4(3) HSPA9(3) HSPG2(3) IDH2(3) IMMT(3) ING5(3) ITGA3(3) IWS1(3) JADE1(3) KDM3B(3) KHSRP(3) KIF22(3) KRT15(3) KRT7(3) KRT73(3) KRT74(3) LAMA5(3) LAMC1(3) LAMTOR4(3) LDHA(3) LDHB(3) LDLR(3) LIG1(3) LITAF(3) LSM3(3) LSM6(3) MAP1LC3B(3) MAP1LC3B2(3) MBNL1(3) MCM2(3) MCM3(3) MCM4(3) MCM6(3) MCM7(3) MCRS1(3) MFGE8(3) MLH1(3) MORF4L1(3) MRFAP1(3) MSH2(3) MSH6(3) NAE1(3) NASP(3) NBR1(3) NCAPD3(3) NCAPG(3) NCBP1(3) NCBP2(3) NCOA6(3) NELFE(3) NFYB(3) NIP7(3) NLE1(3) NME2(3) NOTCH2(3) NPC2(3) NTN4(3) OSBPL8(3) OSMR(3) P4HB(3) PAF1(3) PAFAH1B2(3) PAFAH1B3(3) PAPOLA(3) PARP1(3) PAXIP1(3) PCNA(3) PDCD6IP(3) POLD1(3) POLD2(3) POLD3(3) POLR3A(3) POU2F1(3) PPIB(3) PQBP1(3) PRIM1(3) PRIM2(3) PRKDC(3) PRMT1(3) PSAP(3) PTBP1(3) PUS7(3) RAB2B(3) RAB32(3) RAB7A(3) RACGAP1(3) RB1CC1(3) RBM14(3) RHBDF2(3) RHEB(3) RNF20(3) RNF40(3) RPL30(3) RPL7A(3) RPLP2(3) RPRD1A(3) RPRD1B(3) RPRD2(3) RPS5(3) RSL24D1(3) RTF1(3) SAP30BP(3) SDCBP(3) SEC61G(3) SET(3) SMARCE1(3) SNRPB(3) SNX12(3) SNX17(3) SNX3(3) SON(3) SQSTM1(3) SRP9(3) SRSF1(3) SRSF11(3) SRSF2(3) SRSF6(3) SRSF9(3) SSB(3) SSRP1(3) STX2(3) SUB1(3) SUPT16H(3) SYT1(3) TAX1BP1(3) TERF2IP(3) TLE3(3) TLE4(3) TMED7(3) TNIP1(3) TOP2A(3) TPX2(3) TRAP1(3) TRIM28(3) TXNRD1(3) UBA2(3) VAMP2(3) VAPA(3) VPS18(3) VPS26A(3) VPS29(3) VPS35(3) VPS39(3) VPS4A(3) VTA1(3) WAC(3) WBP11(3) WDR12(3) WDR5(3) WDR76(3) XRCC5(3) XRCC6(3) ZNF146(3) ZNF593(3) ZNRD1(3) ACAT2(4) ADAM9(4) ADGRG1(4) AHCYL1(4) AHNAK2(4) AKR1B1(4) ANXA6(4) APRT(4) ARL8B(4) ATAD5(4) ATG2B(4) BRD4(4) BUB3(4) BUD13(4) CC2D1B(4) CENPM(4) CGGBP1(4) CHTF8(4) CISD2(4) CLK1(4) CPS1(4) CPSF6(4) CWF19L1(4) CYB5B(4) DCPS(4) DENND4C(4) DHPS(4) DIAPH2(4) DNAJC10(4) DSN1(4) EIF3B(4) FASN(4) FGB(4) FRG1(4) FUBP1(4) G6PD(4) GABPA(4) GNPDA1(4) HAT1(4) HDGF(4) HELLS(4) INCENP(4) KIF13A(4) KLF16(4) LAGE3(4) LAPTM4A(4) LGALS3(4) LGR4(4) LRRC41(4) LSM14A(4) MAT2B(4) MFAP3(4) MKI67(4) MLPH(4) MYOF(4) NDFIP2(4) NEU1(4) NOSIP(4) NR0B1(4) NUCKS1(4) NUP58(4) PARP4(4) PCIF1(4) PEPD(4) PGGT1B(4) PHF23(4) POLDIP3(4) PRPS2(4) RAB5B(4) RBMS1(4) RBMX2(4) RCOR1(4) RECQL(4) RNF149(4) RNGTT(4) SAMD4B(4) SAMHD1(4) SCD(4) SLC3A2(4) SPC24(4) SPCS2(4) SPPL2A(4) SUPT7L(4) TALDO1(4) TBCD(4) TBCE(4) TBPL1(4) TDP1(4) TKT(4) TMEM59(4) TOR1AIP1(4) TRAPPC12(4) TXNDC5(4) USP11(4) WDHD1(4) WFS1(4) AGGF1(5) EIF2B5(5) ESPL1(5) MITF(5) PATZ1(5) PSME3(5) RPP25L(5) ZNF207(5) FAM192A(6)]]></data>
      <data key="d12" xml:space="preserve"/>
      <data key="d13" xml:space="preserve">1.8905847374382614E-47</data>
      <data key="d14" xml:space="preserve">9.420044623242577</data>
      <data key="d15" xml:space="preserve">0.056931059650102214</data>
      <data key="d16" xml:space="preserve">-0.24123240453901595</data>
      <data key="d18" xml:space="preserve">1176</data>
      <data key="d19" xml:space="preserve">0.0170405729136922</data>
      <data key="d20" xml:space="preserve">1.0</data>
      <data key="d21" xml:space="preserve">-778.232414120335</data>
      <data key="d22" xml:space="preserve">45.524150790351044</data>
      <data key="d25">
        <y:ShapeNode>
          <y:Geometry height="40.0" width="40.0" x="-802.6720554804971" y="25.659352872034553"/>
          <y:Fill color="#C0C0C0" transparent="false"/>
          <y:BorderStyle hasColor="false" raised="false" type="line" width="4.0"/>
          <y:NodeLabel alignment="center" autoSizePolicy="content" fontFamily="Arial" fontSize="10" fontStyle="bold" hasBackgroundColor="false" hasLineColor="false" height="15.171875" horizontalTextPosition="center" iconTextGap="4" modelName="custom" textColor="#000000" verticalTextPosition="bottom" visible="true" width="24.0" x="8.0" xml:space="preserve" y="12.4140625">AXL<y:LabelModel><y:SmartNodeLabelModel distance="4.0"/></y:LabelModel><y:ModelParameter><y:SmartNodeLabelModelParameter labelRatioX="0.0" labelRatioY="0.0" nodeRatioX="0.0" nodeRatioY="0.0" offsetX="0.0" offsetY="0.0" upX="0.0" upY="-1.0"/></y:ModelParameter></y:NodeLabel>
          <y:Shape type="ellipse"/>
        </y:ShapeNode>
      </data>
    </node>
    <node id="n421">
      <data key="d3" xml:space="preserve"><![CDATA[B2M]]></data>
      <data key="d4" xml:space="preserve"><![CDATA[Beta-2-microglobulin]]></data>
      <data key="d5" xml:space="preserve"><![CDATA[sink]]></data>
      <data key="d6" xml:space="preserve">0.0</data>
      <data key="d7" xml:space="preserve">0.27689762123671197</data>
      <data key="d8" xml:space="preserve">false</data>
      <data key="d9" xml:space="preserve">0.656</data>
      <data key="d10" xml:space="preserve"/>
      <data key="d11" xml:space="preserve"><![CDATA[ADSS(2) AGRN(2) ALDOC(2) ANP32A(2) APEX1(2) APOB(2) ARID4B(2) ASH2L(2) ATF7IP(2) ATG12(2) ATP6V0D1(2) ATRX(2) BOP1(2) BRF1(2) CALCOCO2(2) CANX(2) CBX3(2) CEP131(2) CHAF1A(2) CLP1(2) COL18A1(2) COPS4(2) CTBP2(2) CTSD(2) CTSV(2) CWC22(2) DCTN2(2) DDB1(2) DDX18(2) DDX24(2) DEK(2) DHX38(2) DIS3(2) DNM2(2) DR1(2) EFTUD2(2) EWSR1(2) EXOSC1(2) EXOSC4(2) FAM114A2(2) FGFR1(2) FN1(2) FOXK1(2) FOXK2(2) GABARAP(2) GABARAPL2(2) GMPS(2) GPKOW(2) GPS2(2) GTF2A1(2) GTF2E1(2) GTF2E2(2) GTF2F1(2) GTF2F2(2) HBA1(2) HEATR1(2) HLA-A(2) HLA-C(2) HMGB1(2) HMGB3(2) HNRNPA0(2) HNRNPAB(2) HNRNPU(2) HNRNPUL1(2) HPS3(2) HSP90B1(2) HSPA4(2) HSPA9(2) HSPG2(2) IDH2(2) IMMT(2) ING5(2) ITGA3(2) IWS1(2) JADE1(2) KDM3B(2) KHSRP(2) KIF13A(2) KIF22(2) KRT15(2) KRT7(2) KRT73(2) KRT74(2) LAMA5(2) LAMC1(2) LAMTOR4(2) LDHA(2) LDHB(2) LDLR(2) LIG1(2) LITAF(2) LSM3(2) LSM6(2) MAP1LC3B(2) MAP1LC3B2(2) MBNL1(2) MCM2(2) MCM3(2) MCM4(2) MCM6(2) MCM7(2) MCRS1(2) MFGE8(2) MLH1(2) MORF4L1(2) MRFAP1(2) MSH2(2) MSH6(2) NAE1(2) NASP(2) NBR1(2) NCAPD3(2) NCAPG(2) NCBP1(2) NCBP2(2) NCOA6(2) NELFE(2) NFYB(2) NIP7(2) NLE1(2) NME2(2) NPC2(2) NTN4(2) OSBPL8(2) P4HB(2) PAF1(2) PAFAH1B2(2) PAFAH1B3(2) PAPOLA(2) PARP1(2) PAXIP1(2) PCNA(2) PDCD6IP(2) POLD1(2) POLD2(2) POLD3(2) POLR3A(2) POU2F1(2) PPIB(2) PQBP1(2) PRIM1(2) PRIM2(2) PRKDC(2) PRMT1(2) PSAP(2) PTBP1(2) PUS7(2) RAB2B(2) RAB32(2) RAB7A(2) RACGAP1(2) RB1CC1(2) RBM14(2) RHEB(2) RNF20(2) RNF40(2) RPL30(2) RPL7A(2) RPLP2(2) RPRD1A(2) RPRD1B(2) RPRD2(2) RPS5(2) RSL24D1(2) RTF1(2) SAP30BP(2) SDCBP(2) SEC61G(2) SET(2) SMARCE1(2) SNRPB(2) SNX12(2) SNX17(2) SNX3(2) SON(2) SQSTM1(2) SRGN(2) SRP9(2) SRSF1(2) SRSF11(2) SRSF2(2) SRSF6(2) SRSF9(2) SSB(2) SSRP1(2) STX2(2) SUB1(2) SUPT16H(2) SYT1(2) TAX1BP1(2) TERF2IP(2) TLE3(2) TLE4(2) TMED7(2) TNIP1(2) TOP2A(2) TPX2(2) TRAP1(2) TRIM28(2) TXNRD1(2) UBA2(2) VAMP2(2) VAPA(2) VPS18(2) VPS26A(2) VPS29(2) VPS35(2) VPS39(2) VPS4A(2) VTA1(2) WAC(2) WBP11(2) WDR12(2) WDR5(2) WDR76(2) XRCC5(2) XRCC6(2) ZNF146(2) ZNF593(2) ZNRD1(2) ACAT2(3) ADAM9(3) ADGRG1(3) AHCYL1(3) AHNAK2(3) AKR1B1(3) ANXA6(3) APRT(3) ARL8B(3) ATAD5(3) ATG2B(3) BRD4(3) BUB3(3) BUD13(3) CC2D1B(3) CENPM(3) CGGBP1(3) CHTF8(3) CLK1(3) CPS1(3) CPSF6(3) CWF19L1(3) CYB5B(3) DCPS(3) DENND4C(3) DHPS(3) DIAPH2(3) DNAJC10(3) DSN1(3) EIF3B(3) FASN(3) FGB(3) FRG1(3) FUBP1(3) G6PD(3) GABPA(3) GNPDA1(3) HAT1(3) HDGF(3) HELLS(3) INCENP(3) KLF16(3) LAGE3(3) LAPTM4A(3) LGALS3(3) LGR4(3) LRRC41(3) LSM14A(3) MAT2B(3) MFAP3(3) MITF(3) MKI67(3) MLPH(3) MYOF(3) NDFIP2(3) NEU1(3) NOSIP(3) NOTCH2(3) NR0B1(3) NUCKS1(3) NUP58(3) PARP4(3) PATZ1(3) PCIF1(3) PEPD(3) PGGT1B(3) PHF23(3) POLDIP3(3) PRPS2(3) RAB5B(3) RBMS1(3) RBMX2(3) RCOR1(3) RECQL(3) RNF149(3) RNGTT(3) SAMD4B(3) SAMHD1(3) SCD(3) SLC3A2(3) SPC24(3) SPCS2(3) SPPL2A(3) SUPT7L(3) TALDO1(3) TBCD(3) TBCE(3) TBPL1(3) TDP1(3) TKT(3) TMEM59(3) TOR1AIP1(3) TRAPPC12(3) TXNDC5(3) USP11(3) WDHD1(3) WFS1(3) AGGF1(4) CISD2(4) EIF2B5(4) ESPL1(4) PSME3(4) RHBDF2(4) RPP25L(4) ZNF207(4) FAM192A(5)]]></data>
      <data key="d12" xml:space="preserve"/>
      <data key="d13" xml:space="preserve">3.4127539722661113E-4</data>
      <data key="d14" xml:space="preserve">9.416016361414087</data>
      <data key="d15" xml:space="preserve">4.995125276898033E-102</data>
      <data key="d16" xml:space="preserve">1.1016786680894999</data>
      <data key="d17" xml:space="preserve">1.1016786680894999</data>
      <data key="d18" xml:space="preserve">1182</data>
      <data key="d19" xml:space="preserve">0.0170405729136922</data>
      <data key="d20" xml:space="preserve">1.0</data>
      <data key="d21" xml:space="preserve">200.81262851689328</data>
      <data key="d22" xml:space="preserve">313.02000319510034</data>
      <data key="d25">
        <y:ShapeNode>
          <y:Geometry height="40.0" width="40.0" x="189.82480366373585" y="293.2082344731121"/>
          <y:Fill color="#C0C0C0" transparent="false"/>
          <y:BorderStyle color="#CC3300" raised="false" type="line" width="3.0"/>
          <y:NodeLabel alignment="center" autoSizePolicy="content" fontFamily="Arial" fontSize="10" fontStyle="bold" hasBackgroundColor="false" hasLineColor="false" height="15.171875" horizontalTextPosition="center" iconTextGap="4" modelName="custom" textColor="#000000" verticalTextPosition="bottom" visible="true" width="25.11328125" x="7.443359375" xml:space="preserve" y="12.4140625">B2M<y:LabelModel><y:SmartNodeLabelModel distance="4.0"/></y:LabelModel><y:ModelParameter><y:SmartNodeLabelModelParameter labelRatioX="0.0" labelRatioY="0.0" nodeRatioX="0.0" nodeRatioY="0.0" offsetX="0.0" offsetY="0.0" upX="0.0" upY="-1.0"/></y:ModelParameter></y:NodeLabel>
          <y:Shape type="ellipse"/>
        </y:ShapeNode>
      </data>
    </node>
    <node id="n422">
      <data key="d3" xml:space="preserve"><![CDATA[BMPR1A]]></data>
      <data key="d4" xml:space="preserve"><![CDATA[Bone morphogenetic protein receptor type-1A]]></data>
      <data key="d5" xml:space="preserve"><![CDATA[sink]]></data>
      <data key="d6" xml:space="preserve">0.0</data>
      <data key="d7" xml:space="preserve">0.257523563613804</data>
      <data key="d8" xml:space="preserve">false</data>
      <data key="d9" xml:space="preserve">0.519</data>
      <data key="d10" xml:space="preserve"/>
      <data key="d11" xml:space="preserve"><![CDATA[ADSS(2) AGRN(2) ALDOC(2) ANP32A(2) APEX1(2) APOB(2) ARID4B(2) ASH2L(2) ATF7IP(2) ATG12(2) ATP6V0D1(2) ATRX(2) BOP1(2) BRF1(2) CALCOCO2(2) CANX(2) CBX3(2) CEP131(2) CHAF1A(2) CLP1(2) COL18A1(2) COPS4(2) CTBP2(2) CTSD(2) CTSV(2) CWC22(2) DCTN2(2) DDB1(2) DDX18(2) DDX24(2) DEK(2) DHX38(2) DIS3(2) DNM2(2) DR1(2) DYNLRB1(2) EFTUD2(2) EWSR1(2) EXOSC1(2) EXOSC4(2) FAM114A2(2) FGFR1(2) FN1(2) FOXK1(2) FOXK2(2) GABARAP(2) GABARAPL2(2) GMPS(2) GPKOW(2) GPS2(2) GTF2A1(2) GTF2E1(2) GTF2E2(2) GTF2F1(2) GTF2F2(2) HBA1(2) HEATR1(2) HLA-A(2) HLA-C(2) HMGB1(2) HMGB3(2) HNRNPA0(2) HNRNPAB(2) HNRNPU(2) HNRNPUL1(2) HPS3(2) HSP90B1(2) HSPA4(2) HSPA9(2) HSPG2(2) IDH2(2) IMMT(2) ING5(2) ITGA3(2) IWS1(2) JADE1(2) KDM3B(2) KHSRP(2) KIF22(2) KRT15(2) KRT7(2) KRT73(2) KRT74(2) LAMA5(2) LAMC1(2) LAMTOR4(2) LDHA(2) LDHB(2) LDLR(2) LIG1(2) LITAF(2) LSM3(2) LSM6(2) MAP1LC3B(2) MAP1LC3B2(2) MBNL1(2) MCM2(2) MCM3(2) MCM4(2) MCM6(2) MCM7(2) MCRS1(2) MFGE8(2) MLH1(2) MORF4L1(2) MRFAP1(2) MSH2(2) MSH6(2) NAE1(2) NASP(2) NBR1(2) NCAPD3(2) NCAPG(2) NCBP1(2) NCBP2(2) NCOA6(2) NELFE(2) NEO1(2) NFYB(2) NIP7(2) NLE1(2) NME2(2) NPC2(2) NTN4(2) OSBPL8(2) P4HB(2) PAF1(2) PAFAH1B2(2) PAFAH1B3(2) PAPOLA(2) PARP1(2) PAXIP1(2) PCNA(2) PDCD6IP(2) POLD1(2) POLD2(2) POLD3(2) POLR3A(2) POU2F1(2) PPIB(2) PQBP1(2) PRIM1(2) PRIM2(2) PRKDC(2) PRMT1(2) PSAP(2) PTBP1(2) PUS7(2) RAB2B(2) RAB32(2) RAB7A(2) RACGAP1(2) RB1CC1(2) RBM14(2) RHEB(2) RNF20(2) RNF40(2) RPL30(2) RPL7A(2) RPLP2(2) RPRD1A(2) RPRD1B(2) RPRD2(2) RPS5(2) RSL24D1(2) RTF1(2) SAP30BP(2) SDCBP(2) SEC61G(2) SET(2) SMARCE1(2) SNRPB(2) SNX12(2) SNX17(2) SNX3(2) SON(2) SQSTM1(2) SRP9(2) SRSF1(2) SRSF11(2) SRSF2(2) SRSF6(2) SRSF9(2) SSB(2) SSRP1(2) STX2(2) SUB1(2) SUPT16H(2) SYT1(2) TAX1BP1(2) TERF2IP(2) TGFBR2(2) TLE3(2) TLE4(2) TMED7(2) TNIP1(2) TOP2A(2) TPX2(2) TRAP1(2) TRIM28(2) TXNRD1(2) UBA2(2) VAMP2(2) VAPA(2) VPS18(2) VPS26A(2) VPS29(2) VPS35(2) VPS39(2) VPS4A(2) VTA1(2) WAC(2) WBP11(2) WDR12(2) WDR5(2) WDR76(2) XRCC5(2) XRCC6(2) ZNF146(2) ZNF593(2) ZNRD1(2) ACAT2(3) ADAM9(3) ADGRG1(3) AHCYL1(3) AHNAK2(3) AKR1B1(3) ANXA6(3) APRT(3) ARL8B(3) ATAD5(3) ATG2B(3) BRD4(3) BUB3(3) BUD13(3) CC2D1B(3) CENPM(3) CGGBP1(3) CHTF8(3) CLK1(3) CPS1(3) CPSF6(3) CWF19L1(3) CYB5B(3) DCPS(3) DENND4C(3) DHPS(3) DIAPH2(3) DNAJC10(3) DSN1(3) EIF3B(3) FASN(3) FGB(3) FRG1(3) FUBP1(3) G6PD(3) GABPA(3) GNPDA1(3) HAT1(3) HDGF(3) HELLS(3) INCENP(3) KIF13A(3) KLF16(3) LAGE3(3) LAPTM4A(3) LGALS3(3) LGR4(3) LRRC41(3) LSM14A(3) MAT2B(3) MFAP3(3) MKI67(3) MLPH(3) MYOF(3) NDFIP2(3) NEU1(3) NOSIP(3) NOTCH2(3) NR0B1(3) NUCKS1(3) NUP58(3) PARP4(3) PCIF1(3) PEPD(3) PGGT1B(3) PHF23(3) POLDIP3(3) PRPS2(3) RAB5B(3) RBMS1(3) RBMX2(3) RCOR1(3) RECQL(3) RNF149(3) RNGTT(3) SAMD4B(3) SAMHD1(3) SCD(3) SLC3A2(3) SPC24(3) SPCS2(3) SPPL2A(3) SUPT7L(3) TALDO1(3) TBCD(3) TBCE(3) TBPL1(3) TDP1(3) TKT(3) TMEM59(3) TOR1AIP1(3) TRAPPC12(3) TXNDC5(3) USP11(3) WDHD1(3) WFS1(3) AGGF1(4) CISD2(4) EIF2B5(4) ESPL1(4) MITF(4) PATZ1(4) PSME3(4) RHBDF2(4) RPP25L(4) ZNF207(4) FAM192A(5)]]></data>
      <data key="d12" xml:space="preserve"/>
      <data key="d13" xml:space="preserve">1.04111405929247E-17</data>
      <data key="d14" xml:space="preserve">8.122978833970903</data>
      <data key="d15" xml:space="preserve">4.4045618120105024E-4</data>
      <data key="d16" xml:space="preserve">2.067232830903875</data>
      <data key="d17" xml:space="preserve">2.067232830903875</data>
      <data key="d18" xml:space="preserve">1367</data>
      <data key="d19" xml:space="preserve">0.0170405729136922</data>
      <data key="d20" xml:space="preserve">1.0</data>
      <data key="d21" xml:space="preserve">-465.7764400145465</data>
      <data key="d22" xml:space="preserve">202.55442599779104</data>
      <data key="d25">
        <y:ShapeNode>
          <y:Geometry height="40.0" width="40.0" x="-489.13977765304276" y="187.38580385285067"/>
          <y:Fill color="#C0C0C0" transparent="false"/>
          <y:BorderStyle color="#CC3300" raised="false" type="line" width="3.0"/>
          <y:NodeLabel alignment="center" autoSizePolicy="content" fontFamily="Arial" fontSize="10" fontStyle="bold" hasBackgroundColor="false" hasLineColor="false" height="15.171875" horizontalTextPosition="center" iconTextGap="4" modelName="custom" textColor="#000000" verticalTextPosition="bottom" visible="true" width="46.2265625" x="-3.11328125" xml:space="preserve" y="12.4140625">BMPR1A<y:LabelModel><y:SmartNodeLabelModel distance="4.0"/></y:LabelModel><y:ModelParameter><y:SmartNodeLabelModelParameter labelRatioX="0.0" labelRatioY="0.0" nodeRatioX="0.0" nodeRatioY="0.0" offsetX="0.0" offsetY="0.0" upX="0.0" upY="-1.0"/></y:ModelParameter></y:NodeLabel>
          <y:Shape type="ellipse"/>
        </y:ShapeNode>
      </data>
    </node>
    <node id="n423">
      <data key="d3" xml:space="preserve"><![CDATA[BMPR1B]]></data>
      <data key="d4" xml:space="preserve"><![CDATA[Bone morphogenetic protein receptor type-1B]]></data>
      <data key="d5" xml:space="preserve"><![CDATA[sink]]></data>
      <data key="d6" xml:space="preserve">0.0</data>
      <data key="d7" xml:space="preserve">0.1888706209109276</data>
      <data key="d8" xml:space="preserve">false</data>
      <data key="d9" xml:space="preserve">0.73</data>
      <data key="d10" xml:space="preserve"/>
      <data key="d11" xml:space="preserve"><![CDATA[ADSS(2) AGRN(2) ALDOC(2) ANP32A(2) APEX1(2) APOB(2) ARID4B(2) ASH2L(2) ATF7IP(2) ATG12(2) ATP6V0D1(2) ATRX(2) BOP1(2) BRF1(2) CALCOCO2(2) CANX(2) CBX3(2) CEP131(2) CHAF1A(2) CLP1(2) COL18A1(2) COPS4(2) CTBP2(2) CTSD(2) CTSV(2) CWC22(2) DCTN2(2) DDB1(2) DDX18(2) DDX24(2) DEK(2) DHX38(2) DIS3(2) DNM2(2) DR1(2) DYNLRB1(2) EFTUD2(2) EWSR1(2) EXOSC1(2) EXOSC4(2) FAM114A2(2) FGFR1(2) FN1(2) FOXK1(2) FOXK2(2) GABARAP(2) GABARAPL2(2) GMPS(2) GPKOW(2) GPS2(2) GTF2A1(2) GTF2E1(2) GTF2E2(2) GTF2F1(2) GTF2F2(2) HBA1(2) HEATR1(2) HLA-A(2) HLA-C(2) HMGB1(2) HMGB3(2) HNRNPA0(2) HNRNPAB(2) HNRNPU(2) HNRNPUL1(2) HPS3(2) HSP90B1(2) HSPA4(2) HSPA9(2) HSPG2(2) IDH2(2) IMMT(2) ING5(2) ITGA3(2) IWS1(2) JADE1(2) KDM3B(2) KHSRP(2) KIF22(2) KRT15(2) KRT7(2) KRT73(2) KRT74(2) LAMA5(2) LAMC1(2) LAMTOR4(2) LDHA(2) LDHB(2) LDLR(2) LIG1(2) LITAF(2) LSM3(2) LSM6(2) MAP1LC3B(2) MAP1LC3B2(2) MBNL1(2) MCM2(2) MCM3(2) MCM4(2) MCM6(2) MCM7(2) MCRS1(2) MFGE8(2) MLH1(2) MORF4L1(2) MRFAP1(2) MSH2(2) MSH6(2) NAE1(2) NASP(2) NBR1(2) NCAPD3(2) NCAPG(2) NCBP1(2) NCBP2(2) NCOA6(2) NELFE(2) NEO1(2) NFYB(2) NIP7(2) NLE1(2) NME2(2) NPC2(2) NTN4(2) OSBPL8(2) P4HB(2) PAF1(2) PAFAH1B2(2) PAFAH1B3(2) PAPOLA(2) PARP1(2) PAXIP1(2) PCNA(2) PDCD6IP(2) POLD1(2) POLD2(2) POLD3(2) POLR3A(2) POU2F1(2) PPIB(2) PQBP1(2) PRIM1(2) PRIM2(2) PRKDC(2) PRMT1(2) PSAP(2) PTBP1(2) PUS7(2) RAB2B(2) RAB32(2) RAB7A(2) RACGAP1(2) RB1CC1(2) RBM14(2) RHEB(2) RNF20(2) RNF40(2) RPL30(2) RPL7A(2) RPLP2(2) RPRD1A(2) RPRD1B(2) RPRD2(2) RPS5(2) RSL24D1(2) RTF1(2) SAP30BP(2) SDCBP(2) SEC61G(2) SET(2) SMARCE1(2) SNRPB(2) SNX12(2) SNX17(2) SNX3(2) SON(2) SQSTM1(2) SRP9(2) SRSF1(2) SRSF11(2) SRSF2(2) SRSF6(2) SRSF9(2) SSB(2) SSRP1(2) STX2(2) SUB1(2) SUPT16H(2) SYT1(2) TAX1BP1(2) TERF2IP(2) TGFBR2(2) TLE3(2) TLE4(2) TMED7(2) TNIP1(2) TOP2A(2) TPX2(2) TRAP1(2) TRIM28(2) TXNRD1(2) UBA2(2) VAMP2(2) VAPA(2) VPS18(2) VPS26A(2) VPS29(2) VPS35(2) VPS39(2) VPS4A(2) VTA1(2) WAC(2) WBP11(2) WDR12(2) WDR5(2) WDR76(2) XRCC5(2) XRCC6(2) ZNF146(2) ZNF593(2) ZNRD1(2) ACAT2(3) ADAM9(3) ADGRG1(3) AHCYL1(3) AHNAK2(3) AKR1B1(3) ANXA6(3) APRT(3) ARL8B(3) ATAD5(3) ATG2B(3) BRD4(3) BUB3(3) BUD13(3) CC2D1B(3) CENPM(3) CGGBP1(3) CHTF8(3) CLK1(3) CPS1(3) CPSF6(3) CWF19L1(3) CYB5B(3) DCPS(3) DENND4C(3) DHPS(3) DIAPH2(3) DNAJC10(3) DSN1(3) EIF3B(3) FASN(3) FGB(3) FRG1(3) FUBP1(3) G6PD(3) GABPA(3) GNPDA1(3) HAT1(3) HDGF(3) HELLS(3) INCENP(3) KIF13A(3) KLF16(3) LAGE3(3) LAPTM4A(3) LGALS3(3) LGR4(3) LRRC41(3) LSM14A(3) MAT2B(3) MFAP3(3) MKI67(3) MLPH(3) MYOF(3) NDFIP2(3) NEU1(3) NOSIP(3) NOTCH2(3) NR0B1(3) NUCKS1(3) NUP58(3) PARP4(3) PCIF1(3) PEPD(3) PGGT1B(3) PHF23(3) POLDIP3(3) PRPS2(3) RAB5B(3) RBMS1(3) RBMX2(3) RCOR1(3) RECQL(3) RNF149(3) RNGTT(3) SAMD4B(3) SAMHD1(3) SCD(3) SLC3A2(3) SPC24(3) SPCS2(3) SPPL2A(3) SUPT7L(3) TALDO1(3) TBCD(3) TBCE(3) TBPL1(3) TDP1(3) TKT(3) TMEM59(3) TOR1AIP1(3) TRAPPC12(3) TXNDC5(3) USP11(3) WDHD1(3) WFS1(3) AGGF1(4) CISD2(4) EIF2B5(4) ESPL1(4) MITF(4) PATZ1(4) PSME3(4) RHBDF2(4) RPP25L(4) ZNF207(4) FAM192A(5)]]></data>
      <data key="d12" xml:space="preserve"/>
      <data key="d13" xml:space="preserve">2.5707254500706282E-5</data>
      <data key="d14" xml:space="preserve">8.011660125326225</data>
      <data key="d18" xml:space="preserve">1368</data>
      <data key="d19" xml:space="preserve">0.0170405729136922</data>
      <data key="d20" xml:space="preserve">1.0</data>
      <data key="d21" xml:space="preserve">-389.8214878052688</data>
      <data key="d22" xml:space="preserve">336.1643372433969</data>
      <data key="d25">
        <y:ShapeNode>
          <y:Geometry height="40.0" width="40.0" x="-406.56075022380884" y="318.8551854920836"/>
          <y:Fill color="#C0C0C0" transparent="false"/>
          <y:BorderStyle hasColor="false" raised="false" type="line" width="4.0"/>
          <y:NodeLabel alignment="center" autoSizePolicy="content" fontFamily="Arial" fontSize="10" fontStyle="bold" hasBackgroundColor="false" hasLineColor="false" height="15.171875" horizontalTextPosition="center" iconTextGap="4" modelName="custom" textColor="#000000" verticalTextPosition="bottom" visible="true" width="46.2265625" x="-3.11328125" xml:space="preserve" y="12.4140625">BMPR1B<y:LabelModel><y:SmartNodeLabelModel distance="4.0"/></y:LabelModel><y:ModelParameter><y:SmartNodeLabelModelParameter labelRatioX="0.0" labelRatioY="0.0" nodeRatioX="0.0" nodeRatioY="0.0" offsetX="0.0" offsetY="0.0" upX="0.0" upY="-1.0"/></y:ModelParameter></y:NodeLabel>
          <y:Shape type="ellipse"/>
        </y:ShapeNode>
      </data>
    </node>
    <node id="n424">
      <data key="d3" xml:space="preserve"><![CDATA[BMPR2]]></data>
      <data key="d4" xml:space="preserve"><![CDATA[Bone morphogenetic protein receptor type-2]]></data>
      <data key="d5" xml:space="preserve"><![CDATA[sink]]></data>
      <data key="d6" xml:space="preserve">0.0</data>
      <data key="d7" xml:space="preserve">0.10692644469068875</data>
      <data key="d8" xml:space="preserve">false</data>
      <data key="d9" xml:space="preserve">0.988</data>
      <data key="d10" xml:space="preserve"/>
      <data key="d11" xml:space="preserve"><![CDATA[DYNLRB1(2) NEO1(2) TGFBR2(2) ADSS(3) AGRN(3) ALDOC(3) ANP32A(3) APEX1(3) APOB(3) ARID4B(3) ASH2L(3) ATF7IP(3) ATG12(3) ATP6V0D1(3) ATRX(3) BOP1(3) BRF1(3) CALCOCO2(3) CANX(3) CBX3(3) CEP131(3) CHAF1A(3) CLP1(3) COL18A1(3) COPS4(3) CTBP2(3) CTSD(3) CTSV(3) CWC22(3) DCTN2(3) DDB1(3) DDX18(3) DDX24(3) DEK(3) DHX38(3) DIS3(3) DNM2(3) DR1(3) EFTUD2(3) EWSR1(3) EXOSC1(3) EXOSC4(3) FAM114A2(3) FGFR1(3) FN1(3) FOXK1(3) FOXK2(3) GABARAP(3) GABARAPL2(3) GMPS(3) GPKOW(3) GPS2(3) GTF2A1(3) GTF2E1(3) GTF2E2(3) GTF2F1(3) GTF2F2(3) HBA1(3) HEATR1(3) HLA-A(3) HLA-C(3) HMGB1(3) HMGB3(3) HNRNPA0(3) HNRNPAB(3) HNRNPU(3) HNRNPUL1(3) HPS3(3) HSP90B1(3) HSPA4(3) HSPA9(3) HSPG2(3) IDH2(3) IMMT(3) ING5(3) ITGA3(3) IWS1(3) JADE1(3) KDM3B(3) KHSRP(3) KIF22(3) KRT15(3) KRT7(3) KRT73(3) KRT74(3) LAMA5(3) LAMC1(3) LAMTOR4(3) LDHA(3) LDHB(3) LDLR(3) LIG1(3) LITAF(3) LSM3(3) LSM6(3) MAP1LC3B(3) MAP1LC3B2(3) MBNL1(3) MCM2(3) MCM3(3) MCM4(3) MCM6(3) MCM7(3) MCRS1(3) MFGE8(3) MLH1(3) MORF4L1(3) MRFAP1(3) MSH2(3) MSH6(3) NAE1(3) NASP(3) NBR1(3) NCAPD3(3) NCAPG(3) NCBP1(3) NCBP2(3) NCOA6(3) NELFE(3) NFYB(3) NIP7(3) NLE1(3) NME2(3) NPC2(3) NTN4(3) OSBPL8(3) P4HB(3) PAF1(3) PAFAH1B2(3) PAFAH1B3(3) PAPOLA(3) PARP1(3) PAXIP1(3) PCNA(3) PDCD6IP(3) POLD1(3) POLD2(3) POLD3(3) POLR3A(3) POU2F1(3) PPIB(3) PQBP1(3) PRIM1(3) PRIM2(3) PRKDC(3) PRMT1(3) PSAP(3) PTBP1(3) PUS7(3) RAB2B(3) RAB32(3) RAB7A(3) RACGAP1(3) RB1CC1(3) RBM14(3) RHEB(3) RNF20(3) RNF40(3) RPL30(3) RPL7A(3) RPLP2(3) RPRD1A(3) RPRD1B(3) RPRD2(3) RPS5(3) RSL24D1(3) RTF1(3) SAP30BP(3) SDCBP(3) SEC61G(3) SET(3) SMARCE1(3) SNRPB(3) SNX12(3) SNX17(3) SNX3(3) SON(3) SQSTM1(3) SRP9(3) SRSF1(3) SRSF11(3) SRSF2(3) SRSF6(3) SRSF9(3) SSB(3) SSRP1(3) STX2(3) SUB1(3) SUPT16H(3) SYT1(3) TAX1BP1(3) TERF2IP(3) TLE3(3) TLE4(3) TMED7(3) TNIP1(3) TOP2A(3) TPX2(3) TRAP1(3) TRIM28(3) TXNRD1(3) UBA2(3) USP11(3) VAMP2(3) VAPA(3) VPS18(3) VPS26A(3) VPS29(3) VPS35(3) VPS39(3) VPS4A(3) VTA1(3) WAC(3) WBP11(3) WDR12(3) WDR5(3) WDR76(3) XRCC5(3) XRCC6(3) ZNF146(3) ZNF593(3) ZNRD1(3) ACAT2(4) ADAM9(4) ADGRG1(4) AHCYL1(4) AHNAK2(4) AKR1B1(4) ANXA6(4) APRT(4) ARL8B(4) ATAD5(4) ATG2B(4) BRD4(4) BUB3(4) BUD13(4) CC2D1B(4) CENPM(4) CGGBP1(4) CHTF8(4) CLK1(4) CPS1(4) CPSF6(4) CWF19L1(4) CYB5B(4) DCPS(4) DENND4C(4) DHPS(4) DIAPH2(4) DNAJC10(4) DSN1(4) EIF3B(4) FASN(4) FGB(4) FRG1(4) FUBP1(4) G6PD(4) GABPA(4) GNPDA1(4) HAT1(4) HDGF(4) HELLS(4) INCENP(4) KIF13A(4) KLF16(4) LAGE3(4) LAPTM4A(4) LGALS3(4) LGR4(4) LRRC41(4) LSM14A(4) MAT2B(4) MFAP3(4) MKI67(4) MLPH(4) MYOF(4) NDFIP2(4) NEU1(4) NOSIP(4) NOTCH2(4) NR0B1(4) NUCKS1(4) NUP58(4) PARP4(4) PCIF1(4) PEPD(4) PGGT1B(4) PHF23(4) POLDIP3(4) PRPS2(4) RAB5B(4) RBMS1(4) RBMX2(4) RCOR1(4) RECQL(4) RNF149(4) RNGTT(4) SAMD4B(4) SAMHD1(4) SCD(4) SLC3A2(4) SPC24(4) SPCS2(4) SPPL2A(4) SUPT7L(4) TALDO1(4) TBCD(4) TBCE(4) TBPL1(4) TDP1(4) TKT(4) TMEM59(4) TOR1AIP1(4) TRAPPC12(4) TXNDC5(4) WDHD1(4) WFS1(4) AGGF1(5) CISD2(5) EIF2B5(5) ESPL1(5) MITF(5) PATZ1(5) PSME3(5) RHBDF2(5) RPP25L(5) ZNF207(5) FAM192A(6)]]></data>
      <data key="d12" xml:space="preserve"/>
      <data key="d13" xml:space="preserve">3.708163233692381E-274</data>
      <data key="d14" xml:space="preserve">10.031103066062007</data>
      <data key="d15" xml:space="preserve">3.698060643265449E-9</data>
      <data key="d16" xml:space="preserve">3.607992642578415</data>
      <data key="d17" xml:space="preserve">3.607992642578415</data>
      <data key="d18" xml:space="preserve">1369</data>
      <data key="d19" xml:space="preserve">0.0170405729136922</data>
      <data key="d20" xml:space="preserve">1.0</data>
      <data key="d21" xml:space="preserve">-651.5852806615966</data>
      <data key="d22" xml:space="preserve">279.82929378977707</data>
      <data key="d25">
        <y:ShapeNode>
          <y:Geometry height="40.0" width="40.0" x="-678.292927504109" y="263.2125898015765"/>
          <y:Fill color="#C0C0C0" transparent="false"/>
          <y:BorderStyle color="#CC3300" raised="false" type="line" width="3.0"/>
          <y:NodeLabel alignment="center" autoSizePolicy="content" fontFamily="Arial" fontSize="10" fontStyle="bold" hasBackgroundColor="false" hasLineColor="false" height="15.171875" horizontalTextPosition="center" iconTextGap="4" modelName="custom" textColor="#000000" verticalTextPosition="bottom" visible="true" width="39.0048828125" x="0.49755859375" xml:space="preserve" y="12.4140625">BMPR2<y:LabelModel><y:SmartNodeLabelModel distance="4.0"/></y:LabelModel><y:ModelParameter><y:SmartNodeLabelModelParameter labelRatioX="0.0" labelRatioY="0.0" nodeRatioX="0.0" nodeRatioY="0.0" offsetX="0.0" offsetY="0.0" upX="0.0" upY="-1.0"/></y:ModelParameter></y:NodeLabel>
          <y:Shape type="ellipse"/>
        </y:ShapeNode>
      </data>
    </node>
    <node id="n425">
      <data key="d3" xml:space="preserve"><![CDATA[CBR1]]></data>
      <data key="d4" xml:space="preserve"><![CDATA[Carbonyl reductase [NADPH] 1]]></data>
      <data key="d5" xml:space="preserve"><![CDATA[sink]]></data>
      <data key="d6" xml:space="preserve">0.0</data>
      <data key="d7" xml:space="preserve">0.10117068920437766</data>
      <data key="d8" xml:space="preserve">false</data>
      <data key="d9" xml:space="preserve">0.589</data>
      <data key="d10" xml:space="preserve"/>
      <data key="d11" xml:space="preserve"><![CDATA[ADH5(2) ALDH1A3(2)]]></data>
      <data key="d12" xml:space="preserve"/>
      <data key="d13" xml:space="preserve">2.9195529495098973E-4</data>
      <data key="d14" xml:space="preserve">9.324664105396284</data>
      <data key="d15" xml:space="preserve">0.8492896400919501</data>
      <data key="d16" xml:space="preserve">0.055877606344216</data>
      <data key="d18" xml:space="preserve">1680</data>
      <data key="d19" xml:space="preserve">0.0170405729136922</data>
      <data key="d20" xml:space="preserve">1.0</data>
      <data key="d21" xml:space="preserve">1484.8681858533346</data>
      <data key="d22" xml:space="preserve">591.6794887261641</data>
      <data key="d25">
        <y:ShapeNode>
          <y:Geometry height="40.0" width="40.0" x="1473.046493938213" y="580.9479861627983"/>
          <y:Fill color="#C0C0C0" transparent="false"/>
          <y:BorderStyle hasColor="false" raised="false" type="line" width="4.0"/>
          <y:NodeLabel alignment="center" autoSizePolicy="content" fontFamily="Arial" fontSize="10" fontStyle="bold" hasBackgroundColor="false" hasLineColor="false" height="15.171875" horizontalTextPosition="center" iconTextGap="4" modelName="custom" textColor="#000000" verticalTextPosition="bottom" visible="true" width="31.2265625" x="4.38671875" xml:space="preserve" y="12.4140625">CBR1<y:LabelModel><y:SmartNodeLabelModel distance="4.0"/></y:LabelModel><y:ModelParameter><y:SmartNodeLabelModelParameter labelRatioX="0.0" labelRatioY="0.0" nodeRatioX="0.0" nodeRatioY="0.0" offsetX="0.0" offsetY="0.0" upX="0.0" upY="-1.0"/></y:ModelParameter></y:NodeLabel>
          <y:Shape type="ellipse"/>
        </y:ShapeNode>
      </data>
    </node>
    <node id="n426">
      <data key="d3" xml:space="preserve"><![CDATA[CD44]]></data>
      <data key="d4" xml:space="preserve"><![CDATA[CD44 antigen]]></data>
      <data key="d5" xml:space="preserve"><![CDATA[sink]]></data>
      <data key="d6" xml:space="preserve">0.0</data>
      <data key="d7" xml:space="preserve">0.20812952632648535</data>
      <data key="d8" xml:space="preserve">false</data>
      <data key="d9" xml:space="preserve">0.34299999999999997</data>
      <data key="d10" xml:space="preserve"/>
      <data key="d11" xml:space="preserve"><![CDATA[ADSS(2) AGRN(2) ALDOC(2) ANP32A(2) APEX1(2) APOB(2) ARID4B(2) ASH2L(2) ATF7IP(2) ATG12(2) ATP6V0D1(2) ATRX(2) BOP1(2) BRF1(2) CALCOCO2(2) CANX(2) CBX3(2) CEP131(2) CHAF1A(2) CLP1(2) COL18A1(2) COPS4(2) CTBP2(2) CTSD(2) CTSV(2) CWC22(2) DCTN2(2) DDB1(2) DDX18(2) DDX24(2) DEK(2) DHX38(2) DIS3(2) DNM2(2) DR1(2) EFTUD2(2) ERBB2(2) EWSR1(2) EXOSC1(2) EXOSC4(2) FAM114A2(2) FGFR1(2) FN1(2) FOXK1(2) FOXK2(2) GABARAP(2) GABARAPL2(2) GMPS(2) GPKOW(2) GPS2(2) GTF2A1(2) GTF2E1(2) GTF2E2(2) GTF2F1(2) GTF2F2(2) HBA1(2) HEATR1(2) HLA-A(2) HLA-C(2) HMGB1(2) HMGB3(2) HNRNPA0(2) HNRNPAB(2) HNRNPU(2) HNRNPUL1(2) HPS3(2) HSP90B1(2) HSPA4(2) HSPA9(2) HSPG2(2) IDH2(2) IMMT(2) ING5(2) ITGA3(2) IWS1(2) JADE1(2) KDM3B(2) KHSRP(2) KIF22(2) KRT15(2) KRT7(2) KRT73(2) KRT74(2) LAMA5(2) LAMC1(2) LAMTOR4(2) LDHA(2) LDHB(2) LDLR(2) LIG1(2) LITAF(2) LSM3(2) LSM6(2) MAP1LC3B(2) MAP1LC3B2(2) MBNL1(2) MCM2(2) MCM3(2) MCM4(2) MCM6(2) MCM7(2) MCRS1(2) MFGE8(2) MLH1(2) MORF4L1(2) MRFAP1(2) MSH2(2) MSH6(2) NAE1(2) NASP(2) NBR1(2) NCAPD3(2) NCAPG(2) NCBP1(2) NCBP2(2) NCK2(2) NCOA6(2) NELFE(2) NFYB(2) NIP7(2) NLE1(2) NME2(2) NPC2(2) NTN4(2) OSBPL8(2) P4HB(2) PAF1(2) PAFAH1B2(2) PAFAH1B3(2) PAPOLA(2) PARP1(2) PAXIP1(2) PCNA(2) PDCD6IP(2) POLD1(2) POLD2(2) POLD3(2) POLR3A(2) POU2F1(2) PPIB(2) PQBP1(2) PRIM1(2) PRIM2(2) PRKDC(2) PRMT1(2) PSAP(2) PTBP1(2) PUS7(2) RAB2B(2) RAB32(2) RAB7A(2) RACGAP1(2) RB1CC1(2) RBM14(2) RHEB(2) RNF20(2) RNF40(2) RPL30(2) RPL7A(2) RPLP2(2) RPRD1A(2) RPRD1B(2) RPRD2(2) RPS5(2) RSL24D1(2) RTF1(2) SAP30BP(2) SDCBP(2) SEC61G(2) SET(2) SLC4A1AP(2) SLC4A2(2) SMARCE1(2) SNRPB(2) SNX12(2) SNX17(2) SNX3(2) SON(2) SQSTM1(2) SRP9(2) SRSF1(2) SRSF11(2) SRSF2(2) SRSF6(2) SRSF9(2) SSB(2) SSRP1(2) STX2(2) SUB1(2) SUPT16H(2) SYT1(2) TAX1BP1(2) TERF2IP(2) TLE3(2) TLE4(2) TMED7(2) TNIP1(2) TNS3(2) TOP2A(2) TPX2(2) TRAP1(2) TRIM28(2) TXNRD1(2) UBA2(2) VAMP2(2) VAPA(2) VPS18(2) VPS26A(2) VPS29(2) VPS35(2) VPS39(2) VPS4A(2) VTA1(2) WAC(2) WBP11(2) WDR12(2) WDR5(2) WDR76(2) XRCC5(2) XRCC6(2) ZNF146(2) ZNF593(2) ZNRD1(2) ACAT2(3) ADAM9(3) ADGRG1(3) AHCYL1(3) AHNAK2(3) AKR1B1(3) ANXA6(3) APRT(3) ARL8B(3) ATAD5(3) ATG2B(3) BRD4(3) BUB3(3) BUD13(3) CAPN2(3) CAST(3) CC2D1B(3) CENPM(3) CGGBP1(3) CHTF8(3) CLK1(3) CPS1(3) CPSF6(3) CWF19L1(3) CYB5B(3) DCPS(3) DENND4C(3) DHPS(3) DIAPH2(3) DNAJC10(3) DSN1(3) EIF3B(3) FASN(3) FGB(3) FRG1(3) FUBP1(3) G6PD(3) GABPA(3) GNPDA1(3) HAT1(3) HDGF(3) HELLS(3) INCENP(3) KIF13A(3) KLF16(3) LAGE3(3) LAPTM4A(3) LGALS3(3) LGR4(3) LRRC41(3) LSM14A(3) MAT2B(3) MFAP3(3) MKI67(3) MLPH(3) MYOF(3) NDFIP2(3) NEU1(3) NOSIP(3) NOTCH2(3) NR0B1(3) NUCKS1(3) NUP58(3) OSMR(3) PARP4(3) PCIF1(3) PEPD(3) PGGT1B(3) PHF23(3) POLDIP3(3) PRPS2(3) RAB5B(3) RBMS1(3) RBMX2(3) RCOR1(3) RECQL(3) RHBDF2(3) RNF149(3) RNGTT(3) SAMD4B(3) SAMHD1(3) SCD(3) SLC3A2(3) SPC24(3) SPCS2(3) SPPL2A(3) SUPT7L(3) TALDO1(3) TBCD(3) TBCE(3) TBPL1(3) TDP1(3) TKT(3) TMEM59(3) TOR1AIP1(3) TRAPPC12(3) TXNDC5(3) USP11(3) WDHD1(3) WFS1(3) AGGF1(4) CISD2(4) EIF2B5(4) ESPL1(4) MITF(4) PATZ1(4) PSME3(4) RPP25L(4) ZNF207(4) FAM192A(5)]]></data>
      <data key="d12" xml:space="preserve"/>
      <data key="d13" xml:space="preserve">1.0622901754081698E-282</data>
      <data key="d14" xml:space="preserve">5.5308661915298485</data>
      <data key="d15" xml:space="preserve">2.7744945620732553E-4</data>
      <data key="d16" xml:space="preserve">-0.3525961544674772</data>
      <data key="d17" xml:space="preserve">-0.3525961544674772</data>
      <data key="d18" xml:space="preserve">1858</data>
      <data key="d19" xml:space="preserve">0.0170405729136922</data>
      <data key="d20" xml:space="preserve">1.0</data>
      <data key="d21" xml:space="preserve">-508.2938553050642</data>
      <data key="d22" xml:space="preserve">-200.22341373485654</data>
      <data key="d25">
        <y:ShapeNode>
          <y:Geometry height="40.0" width="40.0" x="-530.855093191652" y="-225.57697472700943"/>
          <y:Fill color="#C0C0C0" transparent="false"/>
          <y:BorderStyle color="#3399FF" raised="false" type="line" width="3.0"/>
          <y:NodeLabel alignment="center" autoSizePolicy="content" fontFamily="Arial" fontSize="10" fontStyle="bold" hasBackgroundColor="false" hasLineColor="false" height="15.171875" horizontalTextPosition="center" iconTextGap="4" modelName="custom" textColor="#000000" verticalTextPosition="bottom" visible="true" width="29.56640625" x="5.216796875" xml:space="preserve" y="12.4140625">CD44<y:LabelModel><y:SmartNodeLabelModel distance="4.0"/></y:LabelModel><y:ModelParameter><y:SmartNodeLabelModelParameter labelRatioX="0.0" labelRatioY="0.0" nodeRatioX="0.0" nodeRatioY="0.0" offsetX="0.0" offsetY="0.0" upX="0.0" upY="-1.0"/></y:ModelParameter></y:NodeLabel>
          <y:Shape type="ellipse"/>
        </y:ShapeNode>
      </data>
    </node>
    <node id="n427">
      <data key="d3" xml:space="preserve"><![CDATA[CDH16]]></data>
      <data key="d4" xml:space="preserve"><![CDATA[Cadherin-16]]></data>
      <data key="d5" xml:space="preserve"><![CDATA[sink]]></data>
      <data key="d6" xml:space="preserve">0.0</data>
      <data key="d7" xml:space="preserve">0.04426893132137212</data>
      <data key="d8" xml:space="preserve">false</data>
      <data key="d9" xml:space="preserve">0.994</data>
      <data key="d10" xml:space="preserve"/>
      <data key="d11" xml:space="preserve"><![CDATA[FAT1(2)]]></data>
      <data key="d12" xml:space="preserve"/>
      <data key="d13" xml:space="preserve">4.84059488354653E-85</data>
      <data key="d14" xml:space="preserve">9.038527411505022</data>
      <data key="d18" xml:space="preserve">1940</data>
      <data key="d19" xml:space="preserve">0.0170405729136922</data>
      <data key="d20" xml:space="preserve">1.0</data>
      <data key="d21" xml:space="preserve">-1487.8055181615903</data>
      <data key="d22" xml:space="preserve">154.2386204426184</data>
      <data key="d25">
        <y:ShapeNode>
          <y:Geometry height="40.0" width="40.0" x="-1513.552966121019" y="134.91462736031235"/>
          <y:Fill color="#C0C0C0" transparent="false"/>
          <y:BorderStyle hasColor="false" raised="false" type="line" width="4.0"/>
          <y:NodeLabel alignment="center" autoSizePolicy="content" fontFamily="Arial" fontSize="10" fontStyle="bold" hasBackgroundColor="false" hasLineColor="false" height="15.171875" horizontalTextPosition="center" iconTextGap="4" modelName="custom" textColor="#000000" verticalTextPosition="bottom" visible="true" width="36.7880859375" x="1.60595703125" xml:space="preserve" y="12.4140625">CDH16<y:LabelModel><y:SmartNodeLabelModel distance="4.0"/></y:LabelModel><y:ModelParameter><y:SmartNodeLabelModelParameter labelRatioX="0.0" labelRatioY="0.0" nodeRatioX="0.0" nodeRatioY="0.0" offsetX="0.0" offsetY="0.0" upX="0.0" upY="-1.0"/></y:ModelParameter></y:NodeLabel>
          <y:Shape type="ellipse"/>
        </y:ShapeNode>
      </data>
    </node>
    <node id="n428">
      <data key="d3" xml:space="preserve"><![CDATA[CDH17]]></data>
      <data key="d4" xml:space="preserve"><![CDATA[Cadherin-17]]></data>
      <data key="d5" xml:space="preserve"><![CDATA[sink]]></data>
      <data key="d6" xml:space="preserve">0.0</data>
      <data key="d7" xml:space="preserve">0.06125227751199122</data>
      <data key="d8" xml:space="preserve">false</data>
      <data key="d9" xml:space="preserve">0.994</data>
      <data key="d10" xml:space="preserve"/>
      <data key="d11" xml:space="preserve"><![CDATA[FAT1(2)]]></data>
      <data key="d12" xml:space="preserve"/>
      <data key="d13" xml:space="preserve">0.0</data>
      <data key="d14" xml:space="preserve">12.29810923764829</data>
      <data key="d15" xml:space="preserve">0.05960771018451626</data>
      <data key="d16" xml:space="preserve">0.3450635947799558</data>
      <data key="d18" xml:space="preserve">1941</data>
      <data key="d19" xml:space="preserve">0.0170405729136922</data>
      <data key="d20" xml:space="preserve">1.0</data>
      <data key="d21" xml:space="preserve">-1519.9018608766014</data>
      <data key="d22" xml:space="preserve">83.28240978334505</data>
      <data key="d25">
        <y:ShapeNode>
          <y:Geometry height="40.0" width="40.0" x="-1547.380860579682" y="64.75351155390308"/>
          <y:Fill color="#C0C0C0" transparent="false"/>
          <y:BorderStyle hasColor="false" raised="false" type="line" width="4.0"/>
          <y:NodeLabel alignment="center" autoSizePolicy="content" fontFamily="Arial" fontSize="10" fontStyle="bold" hasBackgroundColor="false" hasLineColor="false" height="15.171875" horizontalTextPosition="center" iconTextGap="4" modelName="custom" textColor="#000000" verticalTextPosition="bottom" visible="true" width="36.7880859375" x="1.60595703125" xml:space="preserve" y="12.4140625">CDH17<y:LabelModel><y:SmartNodeLabelModel distance="4.0"/></y:LabelModel><y:ModelParameter><y:SmartNodeLabelModelParameter labelRatioX="0.0" labelRatioY="0.0" nodeRatioX="0.0" nodeRatioY="0.0" offsetX="0.0" offsetY="0.0" upX="0.0" upY="-1.0"/></y:ModelParameter></y:NodeLabel>
          <y:Shape type="ellipse"/>
        </y:ShapeNode>
      </data>
    </node>
    <node id="n429">
      <data key="d3" xml:space="preserve"><![CDATA[CLIP1]]></data>
      <data key="d4" xml:space="preserve"><![CDATA[CAP-Gly domain-containing linker protein 1]]></data>
      <data key="d5" xml:space="preserve"><![CDATA[sink]]></data>
      <data key="d6" xml:space="preserve">0.0</data>
      <data key="d7" xml:space="preserve">0.25286038843530767</data>
      <data key="d8" xml:space="preserve">false</data>
      <data key="d9" xml:space="preserve">0.17700000000000005</data>
      <data key="d10" xml:space="preserve"/>
      <data key="d11" xml:space="preserve"><![CDATA[ADSS(2) AGRN(2) ALDOC(2) ANP32A(2) APEX1(2) APOB(2) ARID4B(2) ASH2L(2) ATF7IP(2) ATG12(2) ATP6V0D1(2) ATRX(2) BOP1(2) BRF1(2) BUB3(2) CALCOCO2(2) CANX(2) CBX3(2) CENPM(2) CEP131(2) CHAF1A(2) CLP1(2) COL18A1(2) COPS4(2) CTBP2(2) CTSD(2) CTSV(2) CWC22(2) DCTN2(2) DDB1(2) DDX18(2) DDX24(2) DEK(2) DHX38(2) DIAPH2(2) DIS3(2) DNM2(2) DR1(2) DSN1(2) EFTUD2(2) ESPL1(2) EWSR1(2) EXOSC1(2) EXOSC4(2) FAM114A2(2) FGFR1(2) FN1(2) FOXK1(2) FOXK2(2) GABARAP(2) GABARAPL2(2) GMPS(2) GPKOW(2) GPS2(2) GTF2A1(2) GTF2E1(2) GTF2E2(2) GTF2F1(2) GTF2F2(2) HBA1(2) HEATR1(2) HLA-A(2) HLA-C(2) HMGB1(2) HMGB3(2) HNRNPA0(2) HNRNPAB(2) HNRNPU(2) HNRNPUL1(2) HPS3(2) HSP90B1(2) HSPA4(2) HSPA9(2) HSPG2(2) IDH2(2) IMMT(2) INCENP(2) ING5(2) ITGA3(2) IWS1(2) JADE1(2) KDM3B(2) KHSRP(2) KIF22(2) KRT15(2) KRT7(2) KRT73(2) KRT74(2) LAMA5(2) LAMC1(2) LAMTOR4(2) LDHA(2) LDHB(2) LDLR(2) LIG1(2) LITAF(2) LSM3(2) LSM6(2) MAP1LC3B(2) MAP1LC3B2(2) MBNL1(2) MCM2(2) MCM3(2) MCM4(2) MCM6(2) MCM7(2) MCRS1(2) MFGE8(2) MLH1(2) MORF4L1(2) MRFAP1(2) MSH2(2) MSH6(2) NAE1(2) NASP(2) NBR1(2) NCAPD3(2) NCAPG(2) NCBP1(2) NCBP2(2) NCOA6(2) NELFE(2) NFYB(2) NIP7(2) NLE1(2) NME2(2) NPC2(2) NTN4(2) OSBPL8(2) P4HB(2) PAF1(2) PAFAH1B2(2) PAFAH1B3(2) PAPOLA(2) PARP1(2) PAXIP1(2) PCNA(2) PDCD6IP(2) POLD1(2) POLD2(2) POLD3(2) POLR3A(2) POU2F1(2) PPIB(2) PQBP1(2) PRIM1(2) PRIM2(2) PRKDC(2) PRMT1(2) PSAP(2) PTBP1(2) PUS7(2) RAB2B(2) RAB32(2) RAB7A(2) RACGAP1(2) RB1CC1(2) RBM14(2) RHEB(2) RNF20(2) RNF40(2) RPL30(2) RPL7A(2) RPLP2(2) RPRD1A(2) RPRD1B(2) RPRD2(2) RPS5(2) RSL24D1(2) RTF1(2) SAP30BP(2) SDCBP(2) SEC61G(2) SET(2) SMARCE1(2) SNRPB(2) SNX12(2) SNX17(2) SNX3(2) SON(2) SPC24(2) SQSTM1(2) SRP9(2) SRSF1(2) SRSF11(2) SRSF2(2) SRSF6(2) SRSF9(2) SSB(2) SSRP1(2) STX2(2) SUB1(2) SUPT16H(2) SYT1(2) TAX1BP1(2) TERF2IP(2) TLE3(2) TLE4(2) TMED7(2) TNIP1(2) TOP2A(2) TPX2(2) TRAP1(2) TRIM28(2) TXNRD1(2) UBA2(2) VAMP2(2) VAPA(2) VPS18(2) VPS26A(2) VPS29(2) VPS35(2) VPS39(2) VPS4A(2) VTA1(2) WAC(2) WBP11(2) WDR12(2) WDR5(2) WDR76(2) XRCC5(2) XRCC6(2) ZNF146(2) ZNF593(2) ZNRD1(2) ACAT2(3) ADAM9(3) ADGRG1(3) AHCYL1(3) AHNAK2(3) AKR1B1(3) ANXA6(3) APRT(3) ARL8B(3) ATAD5(3) ATG2B(3) BRD4(3) BUD13(3) CC2D1B(3) CGGBP1(3) CHTF8(3) CLK1(3) CPS1(3) CPSF6(3) CWF19L1(3) CYB5B(3) DCPS(3) DENND4C(3) DHPS(3) DNAJC10(3) EIF3B(3) FASN(3) FGB(3) FRG1(3) FUBP1(3) G6PD(3) GABPA(3) GNPDA1(3) HAT1(3) HDGF(3) HELLS(3) KIF13A(3) KLF16(3) LAGE3(3) LAPTM4A(3) LGALS3(3) LGR4(3) LRRC41(3) LSM14A(3) MAT2B(3) MFAP3(3) MKI67(3) MLPH(3) MYOF(3) NDFIP2(3) NEU1(3) NOSIP(3) NOTCH2(3) NR0B1(3) NUCKS1(3) NUP58(3) PARP4(3) PCIF1(3) PEPD(3) PGGT1B(3) PHF23(3) POLDIP3(3) PRPS2(3) PSME3(3) RAB5B(3) RBMS1(3) RBMX2(3) RCOR1(3) RECQL(3) RNF149(3) RNGTT(3) SAMD4B(3) SAMHD1(3) SCD(3) SLC3A2(3) SPCS2(3) SPPL2A(3) SUPT7L(3) TALDO1(3) TBCD(3) TBCE(3) TBPL1(3) TDP1(3) TKT(3) TMEM59(3) TOR1AIP1(3) TRAPPC12(3) TXNDC5(3) USP11(3) WDHD1(3) WFS1(3) ZNF207(3) AGGF1(4) CISD2(4) EIF2B5(4) FAM192A(4) MITF(4) PATZ1(4) RHBDF2(4) RPP25L(4)]]></data>
      <data key="d12" xml:space="preserve"/>
      <data key="d13" xml:space="preserve">2.445034735158206E-4</data>
      <data key="d14" xml:space="preserve">5.879106667058974</data>
      <data key="d15" xml:space="preserve">0.6653449679523631</data>
      <data key="d16" xml:space="preserve">0.1129120545833004</data>
      <data key="d18" xml:space="preserve">2309</data>
      <data key="d19" xml:space="preserve">0.0170405729136922</data>
      <data key="d20" xml:space="preserve">1.0</data>
      <data key="d21" xml:space="preserve">-1007.44951106277</data>
      <data key="d22" xml:space="preserve">-241.8215315579255</data>
      <data key="d25">
        <y:ShapeNode>
          <y:Geometry height="40.0" width="40.0" x="-1036.6107487783618" y="-265.8445911239928"/>
          <y:Fill color="#C0C0C0" transparent="false"/>
          <y:BorderStyle hasColor="false" raised="false" type="line" width="4.0"/>
          <y:NodeLabel alignment="center" autoSizePolicy="content" fontFamily="Arial" fontSize="10" fontStyle="bold" hasBackgroundColor="false" hasLineColor="false" height="15.171875" horizontalTextPosition="center" iconTextGap="4" modelName="custom" textColor="#000000" verticalTextPosition="bottom" visible="true" width="32.33984375" x="3.830078125" xml:space="preserve" y="12.4140625">CLIP1<y:LabelModel><y:SmartNodeLabelModel distance="4.0"/></y:LabelModel><y:ModelParameter><y:SmartNodeLabelModelParameter labelRatioX="0.0" labelRatioY="0.0" nodeRatioX="0.0" nodeRatioY="0.0" offsetX="0.0" offsetY="0.0" upX="0.0" upY="-1.0"/></y:ModelParameter></y:NodeLabel>
          <y:Shape type="ellipse"/>
        </y:ShapeNode>
      </data>
    </node>
    <node id="n430">
      <data key="d3" xml:space="preserve"><![CDATA[CLU]]></data>
      <data key="d4" xml:space="preserve"><![CDATA[Clusterin]]></data>
      <data key="d5" xml:space="preserve"><![CDATA[sink]]></data>
      <data key="d6" xml:space="preserve">0.0</data>
      <data key="d7" xml:space="preserve">0.14406299783642323</data>
      <data key="d8" xml:space="preserve">false</data>
      <data key="d9" xml:space="preserve">0.5409999999999999</data>
      <data key="d10" xml:space="preserve"/>
      <data key="d11" xml:space="preserve"><![CDATA[DYNLRB1(2) FGB(2) TGFBR2(2) ADSS(3) AGRN(3) ALDOC(3) ANP32A(3) APEX1(3) APOB(3) ARID4B(3) ASH2L(3) ATF7IP(3) ATG12(3) ATP6V0D1(3) ATRX(3) BOP1(3) BRF1(3) CALCOCO2(3) CANX(3) CBX3(3) CEP131(3) CHAF1A(3) CLP1(3) COL18A1(3) COPS4(3) CTBP2(3) CTSD(3) CTSV(3) CWC22(3) DCTN2(3) DDB1(3) DDX18(3) DDX24(3) DEK(3) DHX38(3) DIS3(3) DNM2(3) DR1(3) EFTUD2(3) EWSR1(3) EXOSC1(3) EXOSC4(3) FAM114A2(3) FGFR1(3) FN1(3) FOXK1(3) FOXK2(3) GABARAP(3) GABARAPL2(3) GMPS(3) GPKOW(3) GPS2(3) GTF2A1(3) GTF2E1(3) GTF2E2(3) GTF2F1(3) GTF2F2(3) HBA1(3) HEATR1(3) HLA-A(3) HLA-C(3) HMGB1(3) HMGB3(3) HNRNPA0(3) HNRNPAB(3) HNRNPU(3) HNRNPUL1(3) HPS3(3) HSP90B1(3) HSPA4(3) HSPA9(3) HSPG2(3) IDH2(3) IMMT(3) ING5(3) ITGA3(3) IWS1(3) JADE1(3) KDM3B(3) KHSRP(3) KIF22(3) KRT15(3) KRT7(3) KRT73(3) KRT74(3) LAMA5(3) LAMC1(3) LAMTOR4(3) LDHA(3) LDHB(3) LDLR(3) LIG1(3) LITAF(3) LSM3(3) LSM6(3) MAP1LC3B(3) MAP1LC3B2(3) MBNL1(3) MCM2(3) MCM3(3) MCM4(3) MCM6(3) MCM7(3) MCRS1(3) MFGE8(3) MLH1(3) MORF4L1(3) MRFAP1(3) MSH2(3) MSH6(3) NAE1(3) NASP(3) NBR1(3) NCAPD3(3) NCAPG(3) NCBP1(3) NCBP2(3) NCOA6(3) NELFE(3) NFYB(3) NIP7(3) NLE1(3) NME2(3) NPC2(3) NTN4(3) OSBPL8(3) P4HB(3) PAF1(3) PAFAH1B2(3) PAFAH1B3(3) PAPOLA(3) PARP1(3) PAXIP1(3) PCNA(3) PDCD6IP(3) POLD1(3) POLD2(3) POLD3(3) POLR3A(3) POU2F1(3) PPIB(3) PQBP1(3) PRIM1(3) PRIM2(3) PRKDC(3) PRMT1(3) PSAP(3) PTBP1(3) PUS7(3) RAB2B(3) RAB32(3) RAB7A(3) RACGAP1(3) RB1CC1(3) RBM14(3) RHEB(3) RNF20(3) RNF40(3) RPL30(3) RPL7A(3) RPLP2(3) RPRD1A(3) RPRD1B(3) RPRD2(3) RPS5(3) RSL24D1(3) RTF1(3) SAP30BP(3) SDCBP(3) SEC61G(3) SET(3) SMARCE1(3) SNRPB(3) SNX12(3) SNX17(3) SNX3(3) SON(3) SQSTM1(3) SRP9(3) SRSF1(3) SRSF11(3) SRSF2(3) SRSF6(3) SRSF9(3) SSB(3) SSRP1(3) STX2(3) SUB1(3) SUPT16H(3) SYT1(3) TAX1BP1(3) TERF2IP(3) TLE3(3) TLE4(3) TMED7(3) TNIP1(3) TOP2A(3) TPX2(3) TRAP1(3) TRIM28(3) TXNRD1(3) UBA2(3) USP11(3) VAMP2(3) VAPA(3) VPS18(3) VPS26A(3) VPS29(3) VPS35(3) VPS39(3) VPS4A(3) VTA1(3) WAC(3) WBP11(3) WDR12(3) WDR5(3) WDR76(3) XRCC5(3) XRCC6(3) ZNF146(3) ZNF593(3) ZNRD1(3) ACAT2(4) ADAM9(4) ADGRG1(4) AHCYL1(4) AHNAK2(4) AKR1B1(4) ANXA6(4) APRT(4) ARL8B(4) ATAD5(4) ATG2B(4) BRD4(4) BUB3(4) BUD13(4) CC2D1B(4) CENPM(4) CGGBP1(4) CHTF8(4) CLK1(4) CPS1(4) CPSF6(4) CWF19L1(4) CYB5B(4) DCPS(4) DENND4C(4) DHPS(4) DIAPH2(4) DNAJC10(4) DSN1(4) EIF3B(4) FASN(4) FRG1(4) FUBP1(4) G6PD(4) GABPA(4) GNPDA1(4) HAT1(4) HDGF(4) HELLS(4) INCENP(4) KIF13A(4) KLF16(4) LAGE3(4) LAPTM4A(4) LGALS3(4) LGR4(4) LRRC41(4) LSM14A(4) MAT2B(4) MFAP3(4) MKI67(4) MLPH(4) MYOF(4) NDFIP2(4) NEU1(4) NOSIP(4) NOTCH2(4) NR0B1(4) NUCKS1(4) NUP58(4) PARP4(4) PCIF1(4) PEPD(4) PGGT1B(4) PHF23(4) POLDIP3(4) PRPS2(4) RAB5B(4) RBMS1(4) RBMX2(4) RCOR1(4) RECQL(4) RNF149(4) RNGTT(4) SAMD4B(4) SAMHD1(4) SCD(4) SLC3A2(4) SPC24(4) SPCS2(4) SPPL2A(4) SUPT7L(4) TALDO1(4) TBCD(4) TBCE(4) TBPL1(4) TDP1(4) TKT(4) TMEM59(4) TOR1AIP1(4) TRAPPC12(4) TXNDC5(4) WDHD1(4) WFS1(4) AGGF1(5) CISD2(5) EIF2B5(5) ESPL1(5) MITF(5) PATZ1(5) PSME3(5) RHBDF2(5) RPP25L(5) ZNF207(5) FAM192A(6)]]></data>
      <data key="d12" xml:space="preserve"/>
      <data key="d13" xml:space="preserve">4.502687233307761E-44</data>
      <data key="d14" xml:space="preserve">5.726768464099595</data>
      <data key="d15" xml:space="preserve">0.7746362484246397</data>
      <data key="d16" xml:space="preserve">-0.05391502674534604</data>
      <data key="d18" xml:space="preserve">2333</data>
      <data key="d19" xml:space="preserve">0.0170405729136922</data>
      <data key="d20" xml:space="preserve">1.0</data>
      <data key="d21" xml:space="preserve">-561.4399762733833</data>
      <data key="d22" xml:space="preserve">-40.90937689681195</data>
      <data key="d25">
        <y:ShapeNode>
          <y:Geometry height="40.0" width="40.0" x="-583.8062839607906" y="-55.857938133217814"/>
          <y:Fill color="#C0C0C0" transparent="false"/>
          <y:BorderStyle hasColor="false" raised="false" type="line" width="4.0"/>
          <y:NodeLabel alignment="center" autoSizePolicy="content" fontFamily="Arial" fontSize="10" fontStyle="bold" hasBackgroundColor="false" hasLineColor="false" height="15.171875" horizontalTextPosition="center" iconTextGap="4" modelName="custom" textColor="#000000" verticalTextPosition="bottom" visible="true" width="24.5517578125" x="7.72412109375" xml:space="preserve" y="12.4140625">CLU<y:LabelModel><y:SmartNodeLabelModel distance="4.0"/></y:LabelModel><y:ModelParameter><y:SmartNodeLabelModelParameter labelRatioX="0.0" labelRatioY="0.0" nodeRatioX="0.0" nodeRatioY="0.0" offsetX="0.0" offsetY="0.0" upX="0.0" upY="-1.0"/></y:ModelParameter></y:NodeLabel>
          <y:Shape type="ellipse"/>
        </y:ShapeNode>
      </data>
    </node>
    <node id="n431">
      <data key="d3" xml:space="preserve"><![CDATA[CNDP2]]></data>
      <data key="d4" xml:space="preserve"><![CDATA[Cytosolic non-specific dipeptidase]]></data>
      <data key="d5" xml:space="preserve"><![CDATA[sink]]></data>
      <data key="d6" xml:space="preserve">0.0</data>
      <data key="d7" xml:space="preserve">0.22884909001738818</data>
      <data key="d8" xml:space="preserve">false</data>
      <data key="d9" xml:space="preserve">0.05600000000000005</data>
      <data key="d10" xml:space="preserve"/>
      <data key="d11" xml:space="preserve"><![CDATA[NEU1(2) PEPD(2)]]></data>
      <data key="d12" xml:space="preserve"/>
      <data key="d13" xml:space="preserve">3.823469845345757E-94</data>
      <data key="d14" xml:space="preserve">8.675258786036412</data>
      <data key="d15" xml:space="preserve">0.17659300601457842</data>
      <data key="d16" xml:space="preserve">0.20268170371894123</data>
      <data key="d18" xml:space="preserve">2346</data>
      <data key="d19" xml:space="preserve">0.0170405729136922</data>
      <data key="d20" xml:space="preserve">1.0</data>
      <data key="d21" xml:space="preserve">-194.10382847027302</data>
      <data key="d22" xml:space="preserve">960.5231764246794</data>
      <data key="d25">
        <y:ShapeNode>
          <y:Geometry height="40.0" width="40.0" x="-216.6878844268247" y="951.5945752168727"/>
          <y:Fill color="#C0C0C0" transparent="false"/>
          <y:BorderStyle hasColor="false" raised="false" type="line" width="4.0"/>
          <y:NodeLabel alignment="center" autoSizePolicy="content" fontFamily="Arial" fontSize="10" fontStyle="bold" hasBackgroundColor="false" hasLineColor="false" height="15.171875" horizontalTextPosition="center" iconTextGap="4" modelName="custom" textColor="#000000" verticalTextPosition="bottom" visible="true" width="37.896484375" x="1.0517578125" xml:space="preserve" y="12.4140625">CNDP2<y:LabelModel><y:SmartNodeLabelModel distance="4.0"/></y:LabelModel><y:ModelParameter><y:SmartNodeLabelModelParameter labelRatioX="0.0" labelRatioY="0.0" nodeRatioX="0.0" nodeRatioY="0.0" offsetX="0.0" offsetY="0.0" upX="0.0" upY="-1.0"/></y:ModelParameter></y:NodeLabel>
          <y:Shape type="ellipse"/>
        </y:ShapeNode>
      </data>
    </node>
    <node id="n432">
      <data key="d3" xml:space="preserve"><![CDATA[CYB5A]]></data>
      <data key="d4" xml:space="preserve"><![CDATA[Cytochrome b5]]></data>
      <data key="d5" xml:space="preserve"><![CDATA[sink]]></data>
      <data key="d6" xml:space="preserve">0.0</data>
      <data key="d7" xml:space="preserve">0.12059189169205721</data>
      <data key="d8" xml:space="preserve">false</data>
      <data key="d9" xml:space="preserve">0.22199999999999998</data>
      <data key="d10" xml:space="preserve"/>
      <data key="d11" xml:space="preserve"><![CDATA[ADSS(2) AGRN(2) ALDOC(2) ANP32A(2) APEX1(2) APOB(2) ARID4B(2) ASH2L(2) ATF7IP(2) ATG12(2) ATP6V0D1(2) ATRX(2) BOP1(2) BRF1(2) CALCOCO2(2) CANX(2) CBX3(2) CEP131(2) CHAF1A(2) CLP1(2) COL18A1(2) COPS4(2) CTBP2(2) CTSD(2) CTSV(2) CWC22(2) CYB5B(2) DCTN2(2) DDB1(2) DDX18(2) DDX24(2) DEK(2) DHX38(2) DIS3(2) DNM2(2) DR1(2) EFTUD2(2) EWSR1(2) EXOSC1(2) EXOSC4(2) FAM114A2(2) FGFR1(2) FN1(2) FOXK1(2) FOXK2(2) GABARAP(2) GABARAPL2(2) GMPS(2) GPKOW(2) GPS2(2) GTF2A1(2) GTF2E1(2) GTF2E2(2) GTF2F1(2) GTF2F2(2) HBA1(2) HEATR1(2) HLA-A(2) HLA-C(2) HMGB1(2) HMGB3(2) HNRNPA0(2) HNRNPAB(2) HNRNPU(2) HNRNPUL1(2) HPS3(2) HSP90B1(2) HSPA4(2) HSPA9(2) HSPG2(2) IDH2(2) IMMT(2) ING5(2) ITGA3(2) IWS1(2) JADE1(2) KDM3B(2) KHSRP(2) KIF22(2) KRT15(2) KRT7(2) KRT73(2) KRT74(2) LAMA5(2) LAMC1(2) LAMTOR4(2) LDHA(2) LDHB(2) LDLR(2) LIG1(2) LITAF(2) LSM3(2) LSM6(2) MAP1LC3B(2) MAP1LC3B2(2) MBNL1(2) MCM2(2) MCM3(2) MCM4(2) MCM6(2) MCM7(2) MCRS1(2) MFGE8(2) MLH1(2) MORF4L1(2) MRFAP1(2) MSH2(2) MSH6(2) NAE1(2) NASP(2) NBR1(2) NCAPD3(2) NCAPG(2) NCBP1(2) NCBP2(2) NCOA6(2) NELFE(2) NFYB(2) NIP7(2) NLE1(2) NME2(2) NPC2(2) NTN4(2) OSBPL8(2) P4HB(2) PAF1(2) PAFAH1B2(2) PAFAH1B3(2) PAPOLA(2) PARP1(2) PAXIP1(2) PCNA(2) PDCD6IP(2) POLD1(2) POLD2(2) POLD3(2) POLR3A(2) POU2F1(2) PPIB(2) PQBP1(2) PRIM1(2) PRIM2(2) PRKDC(2) PRMT1(2) PSAP(2) PTBP1(2) PUS7(2) RAB2B(2) RAB32(2) RAB7A(2) RACGAP1(2) RB1CC1(2) RBM14(2) RHEB(2) RNF20(2) RNF40(2) RPL30(2) RPL7A(2) RPLP2(2) RPRD1A(2) RPRD1B(2) RPRD2(2) RPS5(2) RSL24D1(2) RTF1(2) SAP30BP(2) SDCBP(2) SEC61G(2) SET(2) SMARCE1(2) SNRPB(2) SNX12(2) SNX17(2) SNX3(2) SON(2) SQSTM1(2) SRP9(2) SRSF1(2) SRSF11(2) SRSF2(2) SRSF6(2) SRSF9(2) SSB(2) SSRP1(2) STX2(2) SUB1(2) SUPT16H(2) SYT1(2) TAX1BP1(2) TERF2IP(2) TLE3(2) TLE4(2) TMED7(2) TNIP1(2) TOP2A(2) TPX2(2) TRAP1(2) TRIM28(2) TXNRD1(2) UBA2(2) VAMP2(2) VAPA(2) VPS18(2) VPS26A(2) VPS29(2) VPS35(2) VPS39(2) VPS4A(2) VTA1(2) WAC(2) WBP11(2) WDR12(2) WDR5(2) WDR76(2) XRCC5(2) XRCC6(2) ZNF146(2) ZNF593(2) ZNRD1(2) ACAT2(3) ADAM9(3) ADGRG1(3) AHCYL1(3) AHNAK2(3) AKR1B1(3) ANXA6(3) APRT(3) ARL8B(3) ATAD5(3) ATG2B(3) BRD4(3) BUB3(3) BUD13(3) CC2D1B(3) CENPM(3) CGGBP1(3) CHTF8(3) CLK1(3) CPS1(3) CPSF6(3) CWF19L1(3) DCPS(3) DENND4C(3) DHPS(3) DIAPH2(3) DNAJC10(3) DSN1(3) EIF3B(3) FASN(3) FGB(3) FRG1(3) FUBP1(3) G6PD(3) GABPA(3) GNPDA1(3) HAT1(3) HDGF(3) HELLS(3) INCENP(3) KIF13A(3) KLF16(3) LAGE3(3) LAPTM4A(3) LGALS3(3) LGR4(3) LRRC41(3) LSM14A(3) MAT2B(3) MFAP3(3) MKI67(3) MLPH(3) MYOF(3) NDFIP2(3) NEU1(3) NOSIP(3) NOTCH2(3) NR0B1(3) NUCKS1(3) NUP58(3) PARP4(3) PCIF1(3) PEPD(3) PGGT1B(3) PHF23(3) POLDIP3(3) PRPS2(3) RAB5B(3) RBMS1(3) RBMX2(3) RCOR1(3) RECQL(3) RNF149(3) RNGTT(3) SAMD4B(3) SAMHD1(3) SCD(3) SLC3A2(3) SPC24(3) SPCS2(3) SPPL2A(3) SUPT7L(3) TALDO1(3) TBCD(3) TBCE(3) TBPL1(3) TDP1(3) TKT(3) TMEM59(3) TOR1AIP1(3) TRAPPC12(3) TXNDC5(3) USP11(3) WDHD1(3) WFS1(3) AGGF1(4) CISD2(4) EIF2B5(4) ESPL1(4) MITF(4) PATZ1(4) PSME3(4) RHBDF2(4) RPP25L(4) ZNF207(4) FAM192A(5)]]></data>
      <data key="d12" xml:space="preserve"/>
      <data key="d13" xml:space="preserve">1.107165308411843E-272</data>
      <data key="d14" xml:space="preserve">9.982305993648465</data>
      <data key="d15" xml:space="preserve">0.11552527083181882</data>
      <data key="d16" xml:space="preserve">0.16906314102332567</data>
      <data key="d18" xml:space="preserve">2756</data>
      <data key="d19" xml:space="preserve">0.0170405729136922</data>
      <data key="d20" xml:space="preserve">1.0</data>
      <data key="d21" xml:space="preserve">158.92963225839142</data>
      <data key="d22" xml:space="preserve">310.0935642927221</data>
      <data key="d25">
        <y:ShapeNode>
          <y:Geometry height="40.0" width="40.0" x="146.9125255954201" y="288.21718516755277"/>
          <y:Fill color="#C0C0C0" transparent="false"/>
          <y:BorderStyle hasColor="false" raised="false" type="line" width="4.0"/>
          <y:NodeLabel alignment="center" autoSizePolicy="content" fontFamily="Arial" fontSize="10" fontStyle="bold" hasBackgroundColor="false" hasLineColor="false" height="15.171875" horizontalTextPosition="center" iconTextGap="4" modelName="custom" textColor="#000000" verticalTextPosition="bottom" visible="true" width="37.896484375" x="1.0517578125" xml:space="preserve" y="12.4140625">CYB5A<y:LabelModel><y:SmartNodeLabelModel distance="4.0"/></y:LabelModel><y:ModelParameter><y:SmartNodeLabelModelParameter labelRatioX="0.0" labelRatioY="0.0" nodeRatioX="0.0" nodeRatioY="0.0" offsetX="0.0" offsetY="0.0" upX="0.0" upY="-1.0"/></y:ModelParameter></y:NodeLabel>
          <y:Shape type="ellipse"/>
        </y:ShapeNode>
      </data>
    </node>
    <node id="n433">
      <data key="d3" xml:space="preserve"><![CDATA[EEA1]]></data>
      <data key="d4" xml:space="preserve"><![CDATA[Early endosome antigen 1]]></data>
      <data key="d5" xml:space="preserve"><![CDATA[sink]]></data>
      <data key="d6" xml:space="preserve">0.0</data>
      <data key="d7" xml:space="preserve">0.07955479023087522</data>
      <data key="d8" xml:space="preserve">false</data>
      <data key="d9" xml:space="preserve">0.22399999999999998</data>
      <data key="d10" xml:space="preserve"/>
      <data key="d11" xml:space="preserve"><![CDATA[RAB5B(2)]]></data>
      <data key="d12" xml:space="preserve"/>
      <data key="d13" xml:space="preserve">0.0</data>
      <data key="d14" xml:space="preserve">8.767280295705678</data>
      <data key="d15" xml:space="preserve">0.003536663991590335</data>
      <data key="d16" xml:space="preserve">0.43904900327662827</data>
      <data key="d17" xml:space="preserve">0.43904900327662827</data>
      <data key="d18" xml:space="preserve">3469</data>
      <data key="d19" xml:space="preserve">0.0170405729136922</data>
      <data key="d20" xml:space="preserve">1.0</data>
      <data key="d21" xml:space="preserve">-1049.2030501622116</data>
      <data key="d22" xml:space="preserve">780.2287159391772</data>
      <data key="d25">
        <y:ShapeNode>
          <y:Geometry height="40.0" width="40.0" x="-1075.5311756631713" y="766.4331090176299"/>
          <y:Fill color="#C0C0C0" transparent="false"/>
          <y:BorderStyle color="#CC3300" raised="false" type="line" width="3.0"/>
          <y:NodeLabel alignment="center" autoSizePolicy="content" fontFamily="Arial" fontSize="10" fontStyle="bold" hasBackgroundColor="false" hasLineColor="false" height="15.171875" horizontalTextPosition="center" iconTextGap="4" modelName="custom" textColor="#000000" verticalTextPosition="bottom" visible="true" width="30.123046875" x="4.9384765625" xml:space="preserve" y="12.4140625">EEA1<y:LabelModel><y:SmartNodeLabelModel distance="4.0"/></y:LabelModel><y:ModelParameter><y:SmartNodeLabelModelParameter labelRatioX="0.0" labelRatioY="0.0" nodeRatioX="0.0" nodeRatioY="0.0" offsetX="0.0" offsetY="0.0" upX="0.0" upY="-1.0"/></y:ModelParameter></y:NodeLabel>
          <y:Shape type="ellipse"/>
        </y:ShapeNode>
      </data>
    </node>
    <node id="n434">
      <data key="d3" xml:space="preserve"><![CDATA[EEF1A2]]></data>
      <data key="d4" xml:space="preserve"><![CDATA[Elongation factor 1-alpha 2]]></data>
      <data key="d5" xml:space="preserve"><![CDATA[sink]]></data>
      <data key="d6" xml:space="preserve">0.0</data>
      <data key="d7" xml:space="preserve">0.04630035927551399</data>
      <data key="d8" xml:space="preserve">false</data>
      <data key="d9" xml:space="preserve">0.492</data>
      <data key="d10" xml:space="preserve"/>
      <data key="d11" xml:space="preserve"><![CDATA[ADSS(2) AGRN(2) ALDOC(2) ANP32A(2) APEX1(2) APOB(2) ARID4B(2) ASH2L(2) ATF7IP(2) ATG12(2) ATP6V0D1(2) ATRX(2) BOP1(2) BRF1(2) CALCOCO2(2) CANX(2) CBX3(2) CEP131(2) CHAF1A(2) CLP1(2) COL18A1(2) COPS4(2) CTBP2(2) CTSD(2) CTSV(2) CWC22(2) DCTN2(2) DDB1(2) DDX18(2) DDX24(2) DEK(2) DHX38(2) DIS3(2) DNM2(2) DR1(2) EFTUD2(2) EWSR1(2) EXOSC1(2) EXOSC4(2) FAM114A2(2) FGFR1(2) FN1(2) FOXK1(2) FOXK2(2) GABARAP(2) GABARAPL2(2) GMPS(2) GPKOW(2) GPS2(2) GTF2A1(2) GTF2E1(2) GTF2E2(2) GTF2F1(2) GTF2F2(2) HBA1(2) HEATR1(2) HLA-A(2) HLA-C(2) HMGB1(2) HMGB3(2) HNRNPA0(2) HNRNPAB(2) HNRNPU(2) HNRNPUL1(2) HPS3(2) HSP90B1(2) HSPA4(2) HSPA9(2) HSPG2(2) IDH2(2) IMMT(2) ING5(2) ITGA3(2) IWS1(2) JADE1(2) KDM3B(2) KHSRP(2) KIF22(2) KRT15(2) KRT7(2) KRT73(2) KRT74(2) LAMA5(2) LAMC1(2) LAMTOR4(2) LDHA(2) LDHB(2) LDLR(2) LIG1(2) LITAF(2) LSM3(2) LSM6(2) MAP1LC3B(2) MAP1LC3B2(2) MBNL1(2) MCM2(2) MCM3(2) MCM4(2) MCM6(2) MCM7(2) MCRS1(2) MFGE8(2) MLH1(2) MORF4L1(2) MRFAP1(2) MSH2(2) MSH6(2) NAE1(2) NASP(2) NBR1(2) NCAPD3(2) NCAPG(2) NCBP1(2) NCBP2(2) NCOA6(2) NELFE(2) NFYB(2) NIP7(2) NLE1(2) NME2(2) NPC2(2) NTN4(2) OSBPL8(2) P4HB(2) PAF1(2) PAFAH1B2(2) PAFAH1B3(2) PAPOLA(2) PARP1(2) PAXIP1(2) PCNA(2) PDCD6IP(2) POLD1(2) POLD2(2) POLD3(2) POLR3A(2) POU2F1(2) PPIB(2) PQBP1(2) PRIM1(2) PRIM2(2) PRKDC(2) PRMT1(2) PSAP(2) PTBP1(2) PUS7(2) RAB2B(2) RAB32(2) RAB7A(2) RACGAP1(2) RB1CC1(2) RBM14(2) RHEB(2) RNF20(2) RNF40(2) RPL30(2) RPL7A(2) RPLP2(2) RPRD1A(2) RPRD1B(2) RPRD2(2) RPS5(2) RSL24D1(2) RTF1(2) SAP30BP(2) SDCBP(2) SEC61G(2) SET(2) SMARCE1(2) SNRPB(2) SNX12(2) SNX17(2) SNX3(2) SON(2) SQSTM1(2) SRP9(2) SRSF1(2) SRSF11(2) SRSF2(2) SRSF6(2) SRSF9(2) SSB(2) SSRP1(2) STX2(2) SUB1(2) SUPT16H(2) SYT1(2) TAX1BP1(2) TERF2IP(2) TLE3(2) TLE4(2) TMED7(2) TNIP1(2) TOP2A(2) TPX2(2) TRAP1(2) TRIM28(2) TXNRD1(2) UBA2(2) VAMP2(2) VAPA(2) VPS18(2) VPS26A(2) VPS29(2) VPS35(2) VPS39(2) VPS4A(2) VTA1(2) WAC(2) WBP11(2) WDR12(2) WDR5(2) WDR76(2) XRCC5(2) XRCC6(2) ZNF146(2) ZNF593(2) ZNRD1(2) ACAT2(3) ADAM9(3) ADGRG1(3) AHCYL1(3) AHNAK2(3) AKR1B1(3) ANXA6(3) APRT(3) ARL8B(3) ATAD5(3) ATG2B(3) BRD4(3) BUB3(3) BUD13(3) CC2D1B(3) CENPM(3) CGGBP1(3) CHTF8(3) CLK1(3) CPS1(3) CPSF6(3) CWF19L1(3) CYB5B(3) DCPS(3) DENND4C(3) DHPS(3) DIAPH2(3) DNAJC10(3) DSN1(3) EIF3B(3) FASN(3) FGB(3) FRG1(3) FUBP1(3) G6PD(3) GABPA(3) GNPDA1(3) HAT1(3) HDGF(3) HELLS(3) INCENP(3) KIF13A(3) KLF16(3) LAGE3(3) LAPTM4A(3) LGALS3(3) LGR4(3) LRRC41(3) LSM14A(3) MAT2B(3) MFAP3(3) MKI67(3) MLPH(3) MYOF(3) NDFIP2(3) NEU1(3) NOSIP(3) NOTCH2(3) NR0B1(3) NUCKS1(3) NUP58(3) PARP4(3) PCIF1(3) PEPD(3) PGGT1B(3) PHF23(3) POLDIP3(3) PRPS2(3) RAB5B(3) RBMS1(3) RBMX2(3) RCOR1(3) RECQL(3) RNF149(3) RNGTT(3) SAMD4B(3) SAMHD1(3) SCD(3) SLC3A2(3) SPC24(3) SPCS2(3) SPPL2A(3) SUPT7L(3) TALDO1(3) TBCD(3) TBCE(3) TBPL1(3) TDP1(3) TKT(3) TMEM59(3) TOR1AIP1(3) TRAPPC12(3) TXNDC5(3) USP11(3) WDHD1(3) WFS1(3) AGGF1(4) CISD2(4) EIF2B5(4) ESPL1(4) MITF(4) PATZ1(4) PSME3(4) RHBDF2(4) RPP25L(4) ZNF207(4) FAM192A(5)]]></data>
      <data key="d12" xml:space="preserve"/>
      <data key="d13" xml:space="preserve">0.0</data>
      <data key="d14" xml:space="preserve">9.7478276534556</data>
      <data key="d15" xml:space="preserve">0.0024957293387935452</data>
      <data key="d16" xml:space="preserve">0.9040059344024273</data>
      <data key="d17" xml:space="preserve">0.9040059344024273</data>
      <data key="d18" xml:space="preserve">3473</data>
      <data key="d19" xml:space="preserve">0.0170405729136922</data>
      <data key="d20" xml:space="preserve">1.0</data>
      <data key="d21" xml:space="preserve">940.2892767132277</data>
      <data key="d22" xml:space="preserve">93.415002638277</data>
      <data key="d25">
        <y:ShapeNode>
          <y:Geometry height="40.0" width="40.0" x="939.9497128209418" y="86.98365374641476"/>
          <y:Fill color="#C0C0C0" transparent="false"/>
          <y:BorderStyle color="#CC3300" raised="false" type="line" width="3.0"/>
          <y:NodeLabel alignment="center" autoSizePolicy="content" fontFamily="Arial" fontSize="10" fontStyle="bold" hasBackgroundColor="false" hasLineColor="false" height="15.171875" horizontalTextPosition="center" iconTextGap="4" modelName="custom" textColor="#000000" verticalTextPosition="bottom" visible="true" width="41.79296875" x="-0.896484375" xml:space="preserve" y="12.4140625">EEF1A2<y:LabelModel><y:SmartNodeLabelModel distance="4.0"/></y:LabelModel><y:ModelParameter><y:SmartNodeLabelModelParameter labelRatioX="0.0" labelRatioY="0.0" nodeRatioX="0.0" nodeRatioY="0.0" offsetX="0.0" offsetY="0.0" upX="0.0" upY="-1.0"/></y:ModelParameter></y:NodeLabel>
          <y:Shape type="ellipse"/>
        </y:ShapeNode>
      </data>
    </node>
    <node id="n435">
      <data key="d3" xml:space="preserve"><![CDATA[EIF2A]]></data>
      <data key="d4" xml:space="preserve"><![CDATA[Eukaryotic translation initiation factor 2A]]></data>
      <data key="d5" xml:space="preserve"><![CDATA[sink]]></data>
      <data key="d6" xml:space="preserve">0.0</data>
      <data key="d7" xml:space="preserve">0.020326327119441993</data>
      <data key="d8" xml:space="preserve">false</data>
      <data key="d9" xml:space="preserve">0.14600000000000002</data>
      <data key="d10" xml:space="preserve"/>
      <data key="d11" xml:space="preserve"><![CDATA[DYNLRB1(2) TGFBR2(2) ADSS(3) AGRN(3) ALDOC(3) ANP32A(3) APEX1(3) APOB(3) ARID4B(3) ASH2L(3) ATF7IP(3) ATG12(3) ATP6V0D1(3) ATRX(3) BOP1(3) BRF1(3) CALCOCO2(3) CANX(3) CBX3(3) CEP131(3) CHAF1A(3) CLP1(3) COL18A1(3) COPS4(3) CTBP2(3) CTSD(3) CTSV(3) CWC22(3) DCTN2(3) DDB1(3) DDX18(3) DDX24(3) DEK(3) DHX38(3) DIS3(3) DNM2(3) DR1(3) EFTUD2(3) EWSR1(3) EXOSC1(3) EXOSC4(3) FAM114A2(3) FGFR1(3) FN1(3) FOXK1(3) FOXK2(3) GABARAP(3) GABARAPL2(3) GMPS(3) GPKOW(3) GPS2(3) GTF2A1(3) GTF2E1(3) GTF2E2(3) GTF2F1(3) GTF2F2(3) HBA1(3) HEATR1(3) HLA-A(3) HLA-C(3) HMGB1(3) HMGB3(3) HNRNPA0(3) HNRNPAB(3) HNRNPU(3) HNRNPUL1(3) HPS3(3) HSP90B1(3) HSPA4(3) HSPA9(3) HSPG2(3) IDH2(3) IMMT(3) ING5(3) ITGA3(3) IWS1(3) JADE1(3) KDM3B(3) KHSRP(3) KIF22(3) KRT15(3) KRT7(3) KRT73(3) KRT74(3) LAMA5(3) LAMC1(3) LAMTOR4(3) LDHA(3) LDHB(3) LDLR(3) LIG1(3) LITAF(3) LSM3(3) LSM6(3) MAP1LC3B(3) MAP1LC3B2(3) MBNL1(3) MCM2(3) MCM3(3) MCM4(3) MCM6(3) MCM7(3) MCRS1(3) MFGE8(3) MLH1(3) MORF4L1(3) MRFAP1(3) MSH2(3) MSH6(3) NAE1(3) NASP(3) NBR1(3) NCAPD3(3) NCAPG(3) NCBP1(3) NCBP2(3) NCOA6(3) NELFE(3) NFYB(3) NIP7(3) NLE1(3) NME2(3) NPC2(3) NTN4(3) OSBPL8(3) P4HB(3) PAF1(3) PAFAH1B2(3) PAFAH1B3(3) PAPOLA(3) PARP1(3) PAXIP1(3) PCNA(3) PDCD6IP(3) POLD1(3) POLD2(3) POLD3(3) POLR3A(3) POU2F1(3) PPIB(3) PQBP1(3) PRIM1(3) PRIM2(3) PRKDC(3) PRMT1(3) PSAP(3) PTBP1(3) PUS7(3) RAB2B(3) RAB32(3) RAB7A(3) RACGAP1(3) RB1CC1(3) RBM14(3) RHEB(3) RNF20(3) RNF40(3) RPL30(3) RPL7A(3) RPLP2(3) RPRD1A(3) RPRD1B(3) RPRD2(3) RPS5(3) RSL24D1(3) RTF1(3) SAP30BP(3) SDCBP(3) SEC61G(3) SET(3) SMARCE1(3) SNRPB(3) SNX12(3) SNX17(3) SNX3(3) SON(3) SQSTM1(3) SRP9(3) SRSF1(3) SRSF11(3) SRSF2(3) SRSF6(3) SRSF9(3) SSB(3) SSRP1(3) STX2(3) SUB1(3) SUPT16H(3) SYT1(3) TAX1BP1(3) TERF2IP(3) TLE3(3) TLE4(3) TMED7(3) TNIP1(3) TOP2A(3) TPX2(3) TRAP1(3) TRIM28(3) TXNRD1(3) UBA2(3) USP11(3) VAMP2(3) VAPA(3) VPS18(3) VPS26A(3) VPS29(3) VPS35(3) VPS39(3) VPS4A(3) VTA1(3) WAC(3) WBP11(3) WDR12(3) WDR5(3) WDR76(3) XRCC5(3) XRCC6(3) ZNF146(3) ZNF593(3) ZNRD1(3) ACAT2(4) ADAM9(4) ADGRG1(4) AHCYL1(4) AHNAK2(4) AKR1B1(4) ANXA6(4) APRT(4) ARL8B(4) ATAD5(4) ATG2B(4) BRD4(4) BUB3(4) BUD13(4) CC2D1B(4) CENPM(4) CGGBP1(4) CHTF8(4) CLK1(4) CPS1(4) CPSF6(4) CWF19L1(4) CYB5B(4) DCPS(4) DENND4C(4) DHPS(4) DIAPH2(4) DNAJC10(4) DSN1(4) EIF3B(4) FASN(4) FGB(4) FRG1(4) FUBP1(4) G6PD(4) GABPA(4) GNPDA1(4) HAT1(4) HDGF(4) HELLS(4) INCENP(4) KIF13A(4) KLF16(4) LAGE3(4) LAPTM4A(4) LGALS3(4) LGR4(4) LRRC41(4) LSM14A(4) MAT2B(4) MFAP3(4) MKI67(4) MLPH(4) MYOF(4) NDFIP2(4) NEU1(4) NOSIP(4) NOTCH2(4) NR0B1(4) NUCKS1(4) NUP58(4) PARP4(4) PCIF1(4) PEPD(4) PGGT1B(4) PHF23(4) POLDIP3(4) PRPS2(4) RAB5B(4) RBMS1(4) RBMX2(4) RCOR1(4) RECQL(4) RNF149(4) RNGTT(4) SAMD4B(4) SAMHD1(4) SCD(4) SLC3A2(4) SPC24(4) SPCS2(4) SPPL2A(4) SUPT7L(4) TALDO1(4) TBCD(4) TBCE(4) TBPL1(4) TDP1(4) TKT(4) TMEM59(4) TOR1AIP1(4) TRAPPC12(4) TXNDC5(4) WDHD1(4) WFS1(4) AGGF1(5) CISD2(5) EIF2B5(5) ESPL1(5) MITF(5) PATZ1(5) PSME3(5) RHBDF2(5) RPP25L(5) ZNF207(5) FAM192A(6)]]></data>
      <data key="d12" xml:space="preserve"/>
      <data key="d13" xml:space="preserve">5.199880723436918E-4</data>
      <data key="d14" xml:space="preserve">7.2101037221310165</data>
      <data key="d15" xml:space="preserve">7.411394866334396E-4</data>
      <data key="d16" xml:space="preserve">-0.3551257951840772</data>
      <data key="d17" xml:space="preserve">-0.3551257951840772</data>
      <data key="d18" xml:space="preserve">3531</data>
      <data key="d19" xml:space="preserve">0.0170405729136922</data>
      <data key="d20" xml:space="preserve">1.0</data>
      <data key="d21" xml:space="preserve">-815.6659908155325</data>
      <data key="d22" xml:space="preserve">251.77653277879628</data>
      <data key="d25">
        <y:ShapeNode>
          <y:Geometry height="40.0" width="40.0" x="-844.3124850351901" y="233.371327309784"/>
          <y:Fill color="#C0C0C0" transparent="false"/>
          <y:BorderStyle color="#3399FF" raised="false" type="line" width="3.0"/>
          <y:NodeLabel alignment="center" autoSizePolicy="content" fontFamily="Arial" fontSize="10" fontStyle="bold" hasBackgroundColor="false" hasLineColor="false" height="15.171875" horizontalTextPosition="center" iconTextGap="4" modelName="custom" textColor="#000000" verticalTextPosition="bottom" visible="true" width="32.33984375" x="3.830078125" xml:space="preserve" y="12.414062499999972">EIF2A<y:LabelModel><y:SmartNodeLabelModel distance="4.0"/></y:LabelModel><y:ModelParameter><y:SmartNodeLabelModelParameter labelRatioX="0.0" labelRatioY="0.0" nodeRatioX="0.0" nodeRatioY="0.0" offsetX="0.0" offsetY="0.0" upX="0.0" upY="-1.0"/></y:ModelParameter></y:NodeLabel>
          <y:Shape type="ellipse"/>
        </y:ShapeNode>
      </data>
    </node>
    <node id="n436">
      <data key="d3" xml:space="preserve"><![CDATA[EPHA7]]></data>
      <data key="d4" xml:space="preserve"><![CDATA[Ephrin type-A receptor 7]]></data>
      <data key="d5" xml:space="preserve"><![CDATA[sink]]></data>
      <data key="d6" xml:space="preserve">0.0</data>
      <data key="d7" xml:space="preserve">0.05824680767658552</data>
      <data key="d8" xml:space="preserve">false</data>
      <data key="d9" xml:space="preserve">0.552</data>
      <data key="d10" xml:space="preserve"/>
      <data key="d11" xml:space="preserve"><![CDATA[ADSS(2) AGRN(2) ALDOC(2) ANP32A(2) APEX1(2) APOB(2) ARID4B(2) ASH2L(2) ATF7IP(2) ATG12(2) ATP6V0D1(2) ATRX(2) BOP1(2) BRF1(2) CALCOCO2(2) CANX(2) CBX3(2) CEP131(2) CHAF1A(2) CLP1(2) COL18A1(2) COPS4(2) CTBP2(2) CTSD(2) CTSV(2) CWC22(2) DCTN2(2) DDB1(2) DDX18(2) DDX24(2) DEK(2) DHX38(2) DIS3(2) DNM2(2) DR1(2) EFTUD2(2) EPHA2(2) EWSR1(2) EXOSC1(2) EXOSC4(2) FAM114A2(2) FGFR1(2) FN1(2) FOXK1(2) FOXK2(2) GABARAP(2) GABARAPL2(2) GMPS(2) GPKOW(2) GPS2(2) GTF2A1(2) GTF2E1(2) GTF2E2(2) GTF2F1(2) GTF2F2(2) HBA1(2) HEATR1(2) HLA-A(2) HLA-C(2) HMGB1(2) HMGB3(2) HNRNPA0(2) HNRNPAB(2) HNRNPU(2) HNRNPUL1(2) HPS3(2) HSP90B1(2) HSPA4(2) HSPA9(2) HSPG2(2) IDH2(2) IMMT(2) ING5(2) ITGA3(2) IWS1(2) JADE1(2) KDM3B(2) KHSRP(2) KIF22(2) KRT15(2) KRT7(2) KRT73(2) KRT74(2) LAMA5(2) LAMC1(2) LAMTOR4(2) LDHA(2) LDHB(2) LDLR(2) LIG1(2) LITAF(2) LSM3(2) LSM6(2) MAP1LC3B(2) MAP1LC3B2(2) MBNL1(2) MCM2(2) MCM3(2) MCM4(2) MCM6(2) MCM7(2) MCRS1(2) MFGE8(2) MLH1(2) MORF4L1(2) MRFAP1(2) MSH2(2) MSH6(2) NAE1(2) NASP(2) NBR1(2) NCAPD3(2) NCAPG(2) NCBP1(2) NCBP2(2) NCOA6(2) NELFE(2) NFYB(2) NIP7(2) NLE1(2) NME2(2) NPC2(2) NTN4(2) OSBPL8(2) P4HB(2) PAF1(2) PAFAH1B2(2) PAFAH1B3(2) PAPOLA(2) PARP1(2) PAXIP1(2) PCNA(2) PDCD6IP(2) POLD1(2) POLD2(2) POLD3(2) POLR3A(2) POU2F1(2) PPIB(2) PQBP1(2) PRIM1(2) PRIM2(2) PRKDC(2) PRMT1(2) PSAP(2) PTBP1(2) PUS7(2) RAB2B(2) RAB32(2) RAB7A(2) RACGAP1(2) RB1CC1(2) RBM14(2) RHEB(2) RNF20(2) RNF40(2) RPL30(2) RPL7A(2) RPLP2(2) RPRD1A(2) RPRD1B(2) RPRD2(2) RPS5(2) RSL24D1(2) RTF1(2) SAP30BP(2) SDCBP(2) SEC61G(2) SET(2) SMARCE1(2) SNRPB(2) SNX12(2) SNX17(2) SNX3(2) SON(2) SQSTM1(2) SRP9(2) SRSF1(2) SRSF11(2) SRSF2(2) SRSF6(2) SRSF9(2) SSB(2) SSRP1(2) STX2(2) SUB1(2) SUPT16H(2) SYT1(2) TAX1BP1(2) TERF2IP(2) TLE3(2) TLE4(2) TMED7(2) TNIP1(2) TOP2A(2) TPX2(2) TRAP1(2) TRIM28(2) TXNRD1(2) UBA2(2) VAMP2(2) VAPA(2) VPS18(2) VPS26A(2) VPS29(2) VPS35(2) VPS39(2) VPS4A(2) VTA1(2) WAC(2) WBP11(2) WDR12(2) WDR5(2) WDR76(2) XRCC5(2) XRCC6(2) ZNF146(2) ZNF593(2) ZNRD1(2) ACAT2(3) ADAM9(3) ADGRG1(3) AHCYL1(3) AHNAK2(3) AKR1B1(3) ANXA6(3) APRT(3) ARL8B(3) ATAD5(3) ATG2B(3) BRD4(3) BUB3(3) BUD13(3) CC2D1B(3) CENPM(3) CGGBP1(3) CHTF8(3) CLK1(3) CPS1(3) CPSF6(3) CWF19L1(3) CYB5B(3) DCPS(3) DENND4C(3) DHPS(3) DIAPH2(3) DNAJC10(3) DSN1(3) EIF3B(3) FASN(3) FGB(3) FRG1(3) FUBP1(3) G6PD(3) GABPA(3) GNPDA1(3) HAT1(3) HDGF(3) HELLS(3) INCENP(3) KIF13A(3) KLF16(3) LAGE3(3) LAPTM4A(3) LGALS3(3) LGR4(3) LRRC41(3) LSM14A(3) MAT2B(3) MFAP3(3) MKI67(3) MLPH(3) MYOF(3) NDFIP2(3) NEU1(3) NOSIP(3) NOTCH2(3) NR0B1(3) NUCKS1(3) NUP58(3) PARP4(3) PCIF1(3) PEPD(3) PGGT1B(3) PHF23(3) POLDIP3(3) PRPS2(3) RAB5B(3) RBMS1(3) RBMX2(3) RCOR1(3) RECQL(3) RNF149(3) RNGTT(3) SAMD4B(3) SAMHD1(3) SCD(3) SLC3A2(3) SPC24(3) SPCS2(3) SPPL2A(3) SUPT7L(3) TALDO1(3) TBCD(3) TBCE(3) TBPL1(3) TDP1(3) TKT(3) TMEM59(3) TOR1AIP1(3) TRAPPC12(3) TXNDC5(3) USP11(3) WDHD1(3) WFS1(3) AGGF1(4) CISD2(4) EIF2B5(4) ESPL1(4) MITF(4) PATZ1(4) PSME3(4) RHBDF2(4) RPP25L(4) ZNF207(4) FAM192A(5)]]></data>
      <data key="d12" xml:space="preserve"/>
      <data key="d13" xml:space="preserve">1.854202051181555E-85</data>
      <data key="d14" xml:space="preserve">9.222954197539663</data>
      <data key="d18" xml:space="preserve">3686</data>
      <data key="d19" xml:space="preserve">0.0170405729136922</data>
      <data key="d20" xml:space="preserve">1.0</data>
      <data key="d21" xml:space="preserve">-108.43288951881297</data>
      <data key="d22" xml:space="preserve">134.97471214881324</data>
      <data key="d25">
        <y:ShapeNode>
          <y:Geometry height="40.0" width="40.0" x="-132.64936791928932" y="117.26093964381306"/>
          <y:Fill color="#C0C0C0" transparent="false"/>
          <y:BorderStyle hasColor="false" raised="false" type="line" width="4.0"/>
          <y:NodeLabel alignment="center" autoSizePolicy="content" fontFamily="Arial" fontSize="10" fontStyle="bold" hasBackgroundColor="false" hasLineColor="false" height="15.171875" horizontalTextPosition="center" iconTextGap="4" modelName="custom" textColor="#000000" verticalTextPosition="bottom" visible="true" width="37.3447265625" x="1.32763671875" xml:space="preserve" y="12.4140625">EPHA7<y:LabelModel><y:SmartNodeLabelModel distance="4.0"/></y:LabelModel><y:ModelParameter><y:SmartNodeLabelModelParameter labelRatioX="0.0" labelRatioY="0.0" nodeRatioX="0.0" nodeRatioY="0.0" offsetX="0.0" offsetY="0.0" upX="0.0" upY="-1.0"/></y:ModelParameter></y:NodeLabel>
          <y:Shape type="ellipse"/>
        </y:ShapeNode>
      </data>
    </node>
    <node id="n437">
      <data key="d3" xml:space="preserve"><![CDATA[EPHB1]]></data>
      <data key="d4" xml:space="preserve"><![CDATA[Ephrin type-B receptor 1]]></data>
      <data key="d5" xml:space="preserve"><![CDATA[sink]]></data>
      <data key="d6" xml:space="preserve">0.0</data>
      <data key="d7" xml:space="preserve">0.16165708971843615</data>
      <data key="d8" xml:space="preserve">false</data>
      <data key="d9" xml:space="preserve">0.386</data>
      <data key="d10" xml:space="preserve"/>
      <data key="d11" xml:space="preserve"><![CDATA[ADSS(2) AGRN(2) ALDOC(2) ANP32A(2) APEX1(2) APOB(2) ARID4B(2) ASH2L(2) ATF7IP(2) ATG12(2) ATP6V0D1(2) ATRX(2) BOP1(2) BRF1(2) CALCOCO2(2) CANX(2) CBX3(2) CEP131(2) CHAF1A(2) CLP1(2) COL18A1(2) COPS4(2) CTBP2(2) CTSD(2) CTSV(2) CWC22(2) DCTN2(2) DDB1(2) DDX18(2) DDX24(2) DEK(2) DHX38(2) DIS3(2) DNM2(2) DR1(2) EFTUD2(2) EPHA2(2) ERBB2(2) EWSR1(2) EXOSC1(2) EXOSC4(2) FAM114A2(2) FGFR1(2) FN1(2) FOXK1(2) FOXK2(2) GABARAP(2) GABARAPL2(2) GMPS(2) GPKOW(2) GPS2(2) GTF2A1(2) GTF2E1(2) GTF2E2(2) GTF2F1(2) GTF2F2(2) HBA1(2) HEATR1(2) HLA-A(2) HLA-C(2) HMGB1(2) HMGB3(2) HNRNPA0(2) HNRNPAB(2) HNRNPU(2) HNRNPUL1(2) HPS3(2) HSP90B1(2) HSPA4(2) HSPA9(2) HSPG2(2) IDH2(2) IMMT(2) ING5(2) ITGA3(2) IWS1(2) JADE1(2) KDM3B(2) KHSRP(2) KIF22(2) KRT15(2) KRT7(2) KRT73(2) KRT74(2) LAMA5(2) LAMC1(2) LAMTOR4(2) LDHA(2) LDHB(2) LDLR(2) LIG1(2) LITAF(2) LSM3(2) LSM6(2) MAP1LC3B(2) MAP1LC3B2(2) MBNL1(2) MCM2(2) MCM3(2) MCM4(2) MCM6(2) MCM7(2) MCRS1(2) MFGE8(2) MLH1(2) MORF4L1(2) MRFAP1(2) MSH2(2) MSH6(2) NAE1(2) NASP(2) NBR1(2) NCAPD3(2) NCAPG(2) NCBP1(2) NCBP2(2) NCK2(2) NCOA6(2) NELFE(2) NFYB(2) NIP7(2) NLE1(2) NME2(2) NPC2(2) NTN4(2) OSBPL8(2) P4HB(2) PAF1(2) PAFAH1B2(2) PAFAH1B3(2) PAPOLA(2) PARP1(2) PAXIP1(2) PCNA(2) PDCD6IP(2) POLD1(2) POLD2(2) POLD3(2) POLR3A(2) POU2F1(2) PPIB(2) PQBP1(2) PRIM1(2) PRIM2(2) PRKDC(2) PRMT1(2) PSAP(2) PTBP1(2) PUS7(2) RAB2B(2) RAB32(2) RAB7A(2) RACGAP1(2) RB1CC1(2) RBM14(2) RHEB(2) RNF20(2) RNF40(2) RPL30(2) RPL7A(2) RPLP2(2) RPRD1A(2) RPRD1B(2) RPRD2(2) RPS5(2) RSL24D1(2) RTF1(2) SAP30BP(2) SDCBP(2) SEC61G(2) SET(2) SMARCE1(2) SNRPB(2) SNX12(2) SNX17(2) SNX3(2) SON(2) SQSTM1(2) SRP9(2) SRSF1(2) SRSF11(2) SRSF2(2) SRSF6(2) SRSF9(2) SSB(2) SSRP1(2) STX2(2) SUB1(2) SUPT16H(2) SYT1(2) TAX1BP1(2) TERF2IP(2) TLE3(2) TLE4(2) TMED7(2) TMEM59(2) TNIP1(2) TNS3(2) TOP2A(2) TPX2(2) TRAP1(2) TRIM28(2) TXNRD1(2) UBA2(2) VAMP2(2) VAPA(2) VPS18(2) VPS26A(2) VPS29(2) VPS35(2) VPS39(2) VPS4A(2) VTA1(2) WAC(2) WBP11(2) WDR12(2) WDR5(2) WDR76(2) XRCC5(2) XRCC6(2) ZNF146(2) ZNF593(2) ZNRD1(2) ACAT2(3) ADAM9(3) ADGRG1(3) AHCYL1(3) AHNAK2(3) AKR1B1(3) ANXA6(3) APRT(3) ARL8B(3) ATAD5(3) ATG2B(3) BRD4(3) BUB3(3) BUD13(3) CAPN2(3) CAST(3) CC2D1B(3) CENPM(3) CGGBP1(3) CHTF8(3) CLK1(3) CPS1(3) CPSF6(3) CWF19L1(3) CYB5B(3) DCPS(3) DENND4C(3) DHPS(3) DIAPH2(3) DNAJC10(3) DSN1(3) EIF3B(3) FASN(3) FGB(3) FRG1(3) FUBP1(3) G6PD(3) GABPA(3) GNPDA1(3) HAT1(3) HDGF(3) HELLS(3) INCENP(3) KIF13A(3) KLF16(3) LAGE3(3) LAPTM4A(3) LGALS3(3) LGR4(3) LRRC41(3) LSM14A(3) MAT2B(3) MFAP3(3) MKI67(3) MLPH(3) MYOF(3) NDFIP2(3) NEU1(3) NOSIP(3) NOTCH2(3) NR0B1(3) NUCKS1(3) NUP58(3) OSMR(3) PARP4(3) PCIF1(3) PEPD(3) PGGT1B(3) PHF23(3) POLDIP3(3) PRPS2(3) RAB5B(3) RBMS1(3) RBMX2(3) RCOR1(3) RECQL(3) RHBDF2(3) RNF149(3) RNGTT(3) SAMD4B(3) SAMHD1(3) SCD(3) SLC3A2(3) SPC24(3) SPCS2(3) SPPL2A(3) SUPT7L(3) TALDO1(3) TBCD(3) TBCE(3) TBPL1(3) TDP1(3) TKT(3) TOR1AIP1(3) TRAPPC12(3) TXNDC5(3) USP11(3) WDHD1(3) WFS1(3) AGGF1(4) CISD2(4) EIF2B5(4) ESPL1(4) MITF(4) PATZ1(4) PSME3(4) RPP25L(4) ZNF207(4) FAM192A(5)]]></data>
      <data key="d12" xml:space="preserve"/>
      <data key="d13" xml:space="preserve">1.854202051181555E-85</data>
      <data key="d14" xml:space="preserve">9.222954197539663</data>
      <data key="d18" xml:space="preserve">3688</data>
      <data key="d19" xml:space="preserve">0.0170405729136922</data>
      <data key="d20" xml:space="preserve">1.0</data>
      <data key="d21" xml:space="preserve">-280.6540803870892</data>
      <data key="d22" xml:space="preserve">296.3777116123074</data>
      <data key="d25">
        <y:ShapeNode>
          <y:Geometry height="40.0" width="40.0" x="-298.5957732748407" y="284.92621981232276"/>
          <y:Fill color="#C0C0C0" transparent="false"/>
          <y:BorderStyle hasColor="false" raised="false" type="line" width="4.0"/>
          <y:NodeLabel alignment="center" autoSizePolicy="content" fontFamily="Arial" fontSize="10" fontStyle="bold" hasBackgroundColor="false" hasLineColor="false" height="15.171875" horizontalTextPosition="center" iconTextGap="4" modelName="custom" textColor="#000000" verticalTextPosition="bottom" visible="true" width="37.3447265625" x="1.32763671875" xml:space="preserve" y="12.4140625">EPHB1<y:LabelModel><y:SmartNodeLabelModel distance="4.0"/></y:LabelModel><y:ModelParameter><y:SmartNodeLabelModelParameter labelRatioX="0.0" labelRatioY="0.0" nodeRatioX="0.0" nodeRatioY="0.0" offsetX="0.0" offsetY="0.0" upX="0.0" upY="-1.0"/></y:ModelParameter></y:NodeLabel>
          <y:Shape type="ellipse"/>
        </y:ShapeNode>
      </data>
    </node>
    <node id="n438">
      <data key="d3" xml:space="preserve"><![CDATA[EPHB2]]></data>
      <data key="d4" xml:space="preserve"><![CDATA[Ephrin type-B receptor 2]]></data>
      <data key="d5" xml:space="preserve"><![CDATA[sink]]></data>
      <data key="d6" xml:space="preserve">0.0</data>
      <data key="d7" xml:space="preserve">0.14567696009882156</data>
      <data key="d8" xml:space="preserve">false</data>
      <data key="d9" xml:space="preserve">0.41300000000000003</data>
      <data key="d10" xml:space="preserve"/>
      <data key="d11" xml:space="preserve"><![CDATA[ADSS(2) AGRN(2) ALDOC(2) ANP32A(2) APEX1(2) APOB(2) ARID4B(2) ASH2L(2) ATF7IP(2) ATG12(2) ATP6V0D1(2) ATRX(2) BOP1(2) BRF1(2) CALCOCO2(2) CANX(2) CBX3(2) CEP131(2) CHAF1A(2) CLP1(2) COL18A1(2) COPS4(2) CTBP2(2) CTSD(2) CTSV(2) CWC22(2) DCTN2(2) DDB1(2) DDX18(2) DDX24(2) DEK(2) DHX38(2) DIS3(2) DNM2(2) DR1(2) EFTUD2(2) EPHA2(2) ERBB2(2) EWSR1(2) EXOSC1(2) EXOSC4(2) FAM114A2(2) FGFR1(2) FN1(2) FOXK1(2) FOXK2(2) GABARAP(2) GABARAPL2(2) GMPS(2) GPKOW(2) GPS2(2) GTF2A1(2) GTF2E1(2) GTF2E2(2) GTF2F1(2) GTF2F2(2) HBA1(2) HEATR1(2) HLA-A(2) HLA-C(2) HMGB1(2) HMGB3(2) HNRNPA0(2) HNRNPAB(2) HNRNPU(2) HNRNPUL1(2) HPS3(2) HSP90B1(2) HSPA4(2) HSPA9(2) HSPG2(2) IDH2(2) IMMT(2) ING5(2) ITGA3(2) IWS1(2) JADE1(2) KDM3B(2) KHSRP(2) KIF22(2) KRT15(2) KRT7(2) KRT73(2) KRT74(2) LAMA5(2) LAMC1(2) LAMTOR4(2) LDHA(2) LDHB(2) LDLR(2) LIG1(2) LITAF(2) LSM3(2) LSM6(2) MAP1LC3B(2) MAP1LC3B2(2) MBNL1(2) MCM2(2) MCM3(2) MCM4(2) MCM6(2) MCM7(2) MCRS1(2) MFGE8(2) MLH1(2) MORF4L1(2) MRFAP1(2) MSH2(2) MSH6(2) NAE1(2) NASP(2) NBR1(2) NCAPD3(2) NCAPG(2) NCBP1(2) NCBP2(2) NCK2(2) NCOA6(2) NELFE(2) NFYB(2) NIP7(2) NLE1(2) NME2(2) NPC2(2) NTN4(2) OSBPL8(2) P4HB(2) PAF1(2) PAFAH1B2(2) PAFAH1B3(2) PAPOLA(2) PARP1(2) PAXIP1(2) PCNA(2) PDCD6IP(2) POLD1(2) POLD2(2) POLD3(2) POLR3A(2) POU2F1(2) PPIB(2) PQBP1(2) PRIM1(2) PRIM2(2) PRKDC(2) PRMT1(2) PSAP(2) PTBP1(2) PUS7(2) RAB2B(2) RAB32(2) RAB7A(2) RACGAP1(2) RB1CC1(2) RBM14(2) RHEB(2) RNF20(2) RNF40(2) RPL30(2) RPL7A(2) RPLP2(2) RPRD1A(2) RPRD1B(2) RPRD2(2) RPS5(2) RSL24D1(2) RTF1(2) SAP30BP(2) SDCBP(2) SEC61G(2) SET(2) SMARCE1(2) SNRPB(2) SNX12(2) SNX17(2) SNX3(2) SON(2) SQSTM1(2) SRP9(2) SRSF1(2) SRSF11(2) SRSF2(2) SRSF6(2) SRSF9(2) SSB(2) SSRP1(2) STX2(2) SUB1(2) SUPT16H(2) SYT1(2) TAX1BP1(2) TERF2IP(2) TLE3(2) TLE4(2) TMED7(2) TMEM59(2) TNIP1(2) TNS3(2) TOP2A(2) TPX2(2) TRAP1(2) TRIM28(2) TXNRD1(2) UBA2(2) VAMP2(2) VAPA(2) VPS18(2) VPS26A(2) VPS29(2) VPS35(2) VPS39(2) VPS4A(2) VTA1(2) WAC(2) WBP11(2) WDR12(2) WDR5(2) WDR76(2) XRCC5(2) XRCC6(2) ZNF146(2) ZNF593(2) ZNRD1(2) ACAT2(3) ADAM9(3) ADGRG1(3) AHCYL1(3) AHNAK2(3) AKR1B1(3) ANXA6(3) APRT(3) ARL8B(3) ATAD5(3) ATG2B(3) BRD4(3) BUB3(3) BUD13(3) CAPN2(3) CAST(3) CC2D1B(3) CENPM(3) CGGBP1(3) CHTF8(3) CLK1(3) CPS1(3) CPSF6(3) CWF19L1(3) CYB5B(3) DCPS(3) DENND4C(3) DHPS(3) DIAPH2(3) DNAJC10(3) DSN1(3) EIF3B(3) FASN(3) FGB(3) FRG1(3) FUBP1(3) G6PD(3) GABPA(3) GNPDA1(3) HAT1(3) HDGF(3) HELLS(3) INCENP(3) KIF13A(3) KLF16(3) LAGE3(3) LAPTM4A(3) LGALS3(3) LGR4(3) LRRC41(3) LSM14A(3) MAT2B(3) MFAP3(3) MKI67(3) MLPH(3) MYOF(3) NDFIP2(3) NEU1(3) NOSIP(3) NOTCH2(3) NR0B1(3) NUCKS1(3) NUP58(3) OSMR(3) PARP4(3) PCIF1(3) PEPD(3) PGGT1B(3) PHF23(3) POLDIP3(3) PRPS2(3) RAB5B(3) RBMS1(3) RBMX2(3) RCOR1(3) RECQL(3) RHBDF2(3) RNF149(3) RNGTT(3) SAMD4B(3) SAMHD1(3) SCD(3) SLC3A2(3) SPC24(3) SPCS2(3) SPPL2A(3) SUPT7L(3) TALDO1(3) TBCD(3) TBCE(3) TBPL1(3) TDP1(3) TKT(3) TOR1AIP1(3) TRAPPC12(3) TXNDC5(3) USP11(3) WDHD1(3) WFS1(3) AGGF1(4) CISD2(4) EIF2B5(4) ESPL1(4) MITF(4) PATZ1(4) PSME3(4) RPP25L(4) ZNF207(4) FAM192A(5)]]></data>
      <data key="d12" xml:space="preserve"/>
      <data key="d13" xml:space="preserve">1.854202051181555E-85</data>
      <data key="d14" xml:space="preserve">9.222954197539663</data>
      <data key="d15" xml:space="preserve">0.20215747810323836</data>
      <data key="d16" xml:space="preserve">0.18764844266344616</data>
      <data key="d18" xml:space="preserve">3689</data>
      <data key="d19" xml:space="preserve">0.0170405729136922</data>
      <data key="d20" xml:space="preserve">1.0</data>
      <data key="d21" xml:space="preserve">-304.79768844449063</data>
      <data key="d22" xml:space="preserve">267.4336629418237</data>
      <data key="d25">
        <y:ShapeNode>
          <y:Geometry height="40.0" width="40.0" x="-317.1041174385173" y="239.57470473209577"/>
          <y:Fill color="#C0C0C0" transparent="false"/>
          <y:BorderStyle hasColor="false" raised="false" type="line" width="4.0"/>
          <y:NodeLabel alignment="center" autoSizePolicy="content" fontFamily="Arial" fontSize="10" fontStyle="bold" hasBackgroundColor="false" hasLineColor="false" height="15.171875" horizontalTextPosition="center" iconTextGap="4" modelName="custom" textColor="#000000" verticalTextPosition="bottom" visible="true" width="37.3447265625" x="1.32763671875" xml:space="preserve" y="12.4140625">EPHB2<y:LabelModel><y:SmartNodeLabelModel distance="4.0"/></y:LabelModel><y:ModelParameter><y:SmartNodeLabelModelParameter labelRatioX="0.0" labelRatioY="0.0" nodeRatioX="0.0" nodeRatioY="0.0" offsetX="0.0" offsetY="0.0" upX="0.0" upY="-1.0"/></y:ModelParameter></y:NodeLabel>
          <y:Shape type="ellipse"/>
        </y:ShapeNode>
      </data>
    </node>
    <node id="n439">
      <data key="d3" xml:space="preserve"><![CDATA[EPHB3]]></data>
      <data key="d4" xml:space="preserve"><![CDATA[Ephrin type-B receptor 3]]></data>
      <data key="d5" xml:space="preserve"><![CDATA[sink]]></data>
      <data key="d6" xml:space="preserve">0.0</data>
      <data key="d7" xml:space="preserve">0.1471619015566439</data>
      <data key="d8" xml:space="preserve">false</data>
      <data key="d9" xml:space="preserve">0.246</data>
      <data key="d10" xml:space="preserve"/>
      <data key="d11" xml:space="preserve"><![CDATA[ADSS(2) AGRN(2) ALDOC(2) ANP32A(2) APEX1(2) APLP2(2) APOB(2) ARID4B(2) ASH2L(2) ATF7IP(2) ATG12(2) ATP6V0D1(2) ATRX(2) BOP1(2) BRF1(2) CALCOCO2(2) CANX(2) CBX3(2) CEP131(2) CHAF1A(2) CLP1(2) COL18A1(2) COPS4(2) CTBP2(2) CTSD(2) CTSV(2) CWC22(2) DCTN2(2) DDB1(2) DDX18(2) DDX24(2) DEK(2) DHX38(2) DIS3(2) DNM2(2) DR1(2) EFTUD2(2) EPHA2(2) ERBB2(2) EWSR1(2) EXOSC1(2) EXOSC4(2) FAM114A2(2) FGFR1(2) FN1(2) FOXK1(2) FOXK2(2) GABARAP(2) GABARAPL2(2) GMPS(2) GPKOW(2) GPS2(2) GTF2A1(2) GTF2E1(2) GTF2E2(2) GTF2F1(2) GTF2F2(2) HBA1(2) HEATR1(2) HLA-A(2) HLA-C(2) HMGB1(2) HMGB3(2) HNRNPA0(2) HNRNPAB(2) HNRNPU(2) HNRNPUL1(2) HPS3(2) HSP90B1(2) HSPA4(2) HSPA9(2) HSPG2(2) IDH2(2) IMMT(2) ING5(2) ITGA3(2) ITM2B(2) IWS1(2) JADE1(2) KDM3B(2) KHSRP(2) KIF22(2) KRT15(2) KRT7(2) KRT73(2) KRT74(2) LAMA5(2) LAMC1(2) LAMTOR4(2) LDHA(2) LDHB(2) LDLR(2) LIG1(2) LITAF(2) LSM3(2) LSM6(2) MAP1LC3B(2) MAP1LC3B2(2) MBNL1(2) MCM2(2) MCM3(2) MCM4(2) MCM6(2) MCM7(2) MCRS1(2) MFGE8(2) MLH1(2) MORF4L1(2) MRFAP1(2) MSH2(2) MSH6(2) NAE1(2) NASP(2) NBR1(2) NCAPD3(2) NCAPG(2) NCBP1(2) NCBP2(2) NCK2(2) NCOA6(2) NELFE(2) NFYB(2) NIP7(2) NLE1(2) NME2(2) NPC2(2) NTN4(2) OSBPL8(2) P4HB(2) PAF1(2) PAFAH1B2(2) PAFAH1B3(2) PAPOLA(2) PARP1(2) PAXIP1(2) PCNA(2) PDCD6IP(2) POLD1(2) POLD2(2) POLD3(2) POLR3A(2) POU2F1(2) PPIB(2) PQBP1(2) PRIM1(2) PRIM2(2) PRKDC(2) PRMT1(2) PSAP(2) PTBP1(2) PUS7(2) RAB2B(2) RAB32(2) RAB7A(2) RACGAP1(2) RB1CC1(2) RBM14(2) RHEB(2) RNF20(2) RNF40(2) RPL30(2) RPL7A(2) RPLP2(2) RPRD1A(2) RPRD1B(2) RPRD2(2) RPS5(2) RSL24D1(2) RTF1(2) SAP30BP(2) SDCBP(2) SEC61G(2) SET(2) SMARCE1(2) SNRPB(2) SNX12(2) SNX17(2) SNX3(2) SON(2) SQSTM1(2) SRP9(2) SRSF1(2) SRSF11(2) SRSF2(2) SRSF6(2) SRSF9(2) SSB(2) SSRP1(2) STX2(2) SUB1(2) SUPT16H(2) SYT1(2) TAX1BP1(2) TERF2IP(2) TLE3(2) TLE4(2) TMED7(2) TMEM59(2) TNIP1(2) TNS3(2) TOP2A(2) TPX2(2) TRAP1(2) TRIM28(2) TXNRD1(2) UBA2(2) VAMP2(2) VAPA(2) VPS18(2) VPS26A(2) VPS29(2) VPS35(2) VPS39(2) VPS4A(2) VTA1(2) WAC(2) WBP11(2) WDR12(2) WDR5(2) WDR76(2) XRCC5(2) XRCC6(2) ZNF146(2) ZNF593(2) ZNRD1(2) ACAT2(3) ADAM9(3) ADGRG1(3) AHCYL1(3) AHNAK2(3) AKR1B1(3) ANXA6(3) APRT(3) ARL8B(3) ATAD5(3) ATG2B(3) BRD4(3) BUB3(3) BUD13(3) CAPN2(3) CAST(3) CC2D1B(3) CENPM(3) CGGBP1(3) CHTF8(3) CLK1(3) CPS1(3) CPSF6(3) CWF19L1(3) CYB5B(3) DCPS(3) DENND4C(3) DHPS(3) DIAPH2(3) DNAJC10(3) DSN1(3) EIF3B(3) FASN(3) FGB(3) FRG1(3) FUBP1(3) G6PD(3) GABPA(3) GNPDA1(3) HAT1(3) HDGF(3) HELLS(3) INCENP(3) KIF13A(3) KLF16(3) LAGE3(3) LAPTM4A(3) LGALS3(3) LGR4(3) LRRC41(3) LSM14A(3) MAT2B(3) MFAP3(3) MKI67(3) MLPH(3) MYOF(3) NDFIP2(3) NEU1(3) NOSIP(3) NOTCH2(3) NR0B1(3) NUCKS1(3) NUP58(3) OSMR(3) PARP4(3) PCIF1(3) PEPD(3) PGGT1B(3) PHF23(3) POLDIP3(3) PRPS2(3) RAB5B(3) RBMS1(3) RBMX2(3) RCOR1(3) RECQL(3) RHBDF2(3) RNF149(3) RNGTT(3) SAMD4B(3) SAMHD1(3) SCD(3) SLC3A2(3) SPC24(3) SPCS2(3) SPPL2A(3) SUPT7L(3) TALDO1(3) TBCD(3) TBCE(3) TBPL1(3) TDP1(3) TKT(3) TOR1AIP1(3) TRAPPC12(3) TXNDC5(3) USP11(3) WDHD1(3) WFS1(3) AGGF1(4) CISD2(4) EIF2B5(4) ESPL1(4) MITF(4) PATZ1(4) PSME3(4) RPP25L(4) ZNF207(4) FAM192A(5)]]></data>
      <data key="d12" xml:space="preserve"/>
      <data key="d13" xml:space="preserve">3.2776921364358316E-80</data>
      <data key="d14" xml:space="preserve">13.107909724816592</data>
      <data key="d18" xml:space="preserve">3691</data>
      <data key="d19" xml:space="preserve">0.0170405729136922</data>
      <data key="d20" xml:space="preserve">1.0</data>
      <data key="d21" xml:space="preserve">-337.32024625495205</data>
      <data key="d22" xml:space="preserve">228.42022291899852</data>
      <data key="d25">
        <y:ShapeNode>
          <y:Geometry height="40.0" width="40.0" x="-361.8784076136765" y="207.4421660323161"/>
          <y:Fill color="#C0C0C0" transparent="false"/>
          <y:BorderStyle hasColor="false" raised="false" type="line" width="4.0"/>
          <y:NodeLabel alignment="center" autoSizePolicy="content" fontFamily="Arial" fontSize="10" fontStyle="bold" hasBackgroundColor="false" hasLineColor="false" height="15.171875" horizontalTextPosition="center" iconTextGap="4" modelName="custom" textColor="#000000" verticalTextPosition="bottom" visible="true" width="37.3447265625" x="1.32763671875" xml:space="preserve" y="12.4140625">EPHB3<y:LabelModel><y:SmartNodeLabelModel distance="4.0"/></y:LabelModel><y:ModelParameter><y:SmartNodeLabelModelParameter labelRatioX="0.0" labelRatioY="0.0" nodeRatioX="0.0" nodeRatioY="0.0" offsetX="0.0" offsetY="0.0" upX="0.0" upY="-1.0"/></y:ModelParameter></y:NodeLabel>
          <y:Shape type="ellipse"/>
        </y:ShapeNode>
      </data>
    </node>
    <node id="n440">
      <data key="d3" xml:space="preserve"><![CDATA[EPHB4]]></data>
      <data key="d4" xml:space="preserve"><![CDATA[Ephrin type-B receptor 4]]></data>
      <data key="d5" xml:space="preserve"><![CDATA[sink]]></data>
      <data key="d6" xml:space="preserve">0.0</data>
      <data key="d7" xml:space="preserve">0.13564575371771487</data>
      <data key="d8" xml:space="preserve">false</data>
      <data key="d9" xml:space="preserve">0.29800000000000004</data>
      <data key="d10" xml:space="preserve"/>
      <data key="d11" xml:space="preserve"><![CDATA[ADSS(2) AGRN(2) ALDOC(2) ANP32A(2) APEX1(2) APOB(2) ARID4B(2) ASH2L(2) ATF7IP(2) ATG12(2) ATP6V0D1(2) ATRX(2) BOP1(2) BRF1(2) CALCOCO2(2) CANX(2) CBX3(2) CEP131(2) CHAF1A(2) CLP1(2) COL18A1(2) COPS4(2) CTBP2(2) CTSD(2) CTSV(2) CWC22(2) DCTN2(2) DDB1(2) DDX18(2) DDX24(2) DEK(2) DHX38(2) DIS3(2) DNM2(2) DR1(2) EFTUD2(2) EPHA2(2) ERBB2(2) EWSR1(2) EXOSC1(2) EXOSC4(2) FAM114A2(2) FGFR1(2) FN1(2) FOXK1(2) FOXK2(2) GABARAP(2) GABARAPL2(2) GMPS(2) GPKOW(2) GPS2(2) GTF2A1(2) GTF2E1(2) GTF2E2(2) GTF2F1(2) GTF2F2(2) HBA1(2) HEATR1(2) HLA-A(2) HLA-C(2) HMGB1(2) HMGB3(2) HNRNPA0(2) HNRNPAB(2) HNRNPU(2) HNRNPUL1(2) HPS3(2) HSP90B1(2) HSPA4(2) HSPA9(2) HSPG2(2) IDH2(2) IMMT(2) ING5(2) ITGA3(2) IWS1(2) JADE1(2) KDM3B(2) KHSRP(2) KIF22(2) KRT15(2) KRT7(2) KRT73(2) KRT74(2) LAMA5(2) LAMC1(2) LAMTOR4(2) LDHA(2) LDHB(2) LDLR(2) LIG1(2) LITAF(2) LSM3(2) LSM6(2) MAP1LC3B(2) MAP1LC3B2(2) MBNL1(2) MCM2(2) MCM3(2) MCM4(2) MCM6(2) MCM7(2) MCRS1(2) MFGE8(2) MLH1(2) MORF4L1(2) MRFAP1(2) MSH2(2) MSH6(2) NAE1(2) NASP(2) NBR1(2) NCAPD3(2) NCAPG(2) NCBP1(2) NCBP2(2) NCK2(2) NCOA6(2) NELFE(2) NFYB(2) NIP7(2) NLE1(2) NME2(2) NPC2(2) NTN4(2) OSBPL8(2) P4HB(2) PAF1(2) PAFAH1B2(2) PAFAH1B3(2) PAPOLA(2) PARP1(2) PAXIP1(2) PCNA(2) PDCD6IP(2) POLD1(2) POLD2(2) POLD3(2) POLR3A(2) POU2F1(2) PPIB(2) PQBP1(2) PRIM1(2) PRIM2(2) PRKDC(2) PRMT1(2) PSAP(2) PTBP1(2) PUS7(2) RAB2B(2) RAB32(2) RAB7A(2) RACGAP1(2) RB1CC1(2) RBM14(2) RHEB(2) RNF20(2) RNF40(2) RPL30(2) RPL7A(2) RPLP2(2) RPRD1A(2) RPRD1B(2) RPRD2(2) RPS5(2) RSL24D1(2) RTF1(2) SAP30BP(2) SDCBP(2) SEC61G(2) SET(2) SMARCE1(2) SNRPB(2) SNX12(2) SNX17(2) SNX3(2) SON(2) SQSTM1(2) SRP9(2) SRSF1(2) SRSF11(2) SRSF2(2) SRSF6(2) SRSF9(2) SSB(2) SSRP1(2) STX2(2) SUB1(2) SUPT16H(2) SYT1(2) TAX1BP1(2) TERF2IP(2) TLE3(2) TLE4(2) TMED7(2) TMEM59(2) TNIP1(2) TNS3(2) TOP2A(2) TPX2(2) TRAP1(2) TRIM28(2) TXNRD1(2) UBA2(2) VAMP2(2) VAPA(2) VPS18(2) VPS26A(2) VPS29(2) VPS35(2) VPS39(2) VPS4A(2) VTA1(2) WAC(2) WBP11(2) WDR12(2) WDR5(2) WDR76(2) XRCC5(2) XRCC6(2) ZNF146(2) ZNF593(2) ZNRD1(2) ACAT2(3) ADAM9(3) ADGRG1(3) AHCYL1(3) AHNAK2(3) AKR1B1(3) ANXA6(3) APRT(3) ARL8B(3) ATAD5(3) ATG2B(3) BRD4(3) BUB3(3) BUD13(3) CAPN2(3) CAST(3) CC2D1B(3) CENPM(3) CGGBP1(3) CHTF8(3) CLK1(3) CPS1(3) CPSF6(3) CWF19L1(3) CYB5B(3) DCPS(3) DENND4C(3) DHPS(3) DIAPH2(3) DNAJC10(3) DSN1(3) EIF3B(3) FASN(3) FGB(3) FRG1(3) FUBP1(3) G6PD(3) GABPA(3) GNPDA1(3) HAT1(3) HDGF(3) HELLS(3) INCENP(3) KIF13A(3) KLF16(3) LAGE3(3) LAPTM4A(3) LGALS3(3) LGR4(3) LRRC41(3) LSM14A(3) MAT2B(3) MFAP3(3) MKI67(3) MLPH(3) MYOF(3) NDFIP2(3) NEU1(3) NOSIP(3) NOTCH2(3) NR0B1(3) NUCKS1(3) NUP58(3) OSMR(3) PARP4(3) PCIF1(3) PEPD(3) PGGT1B(3) PHF23(3) POLDIP3(3) PRPS2(3) RAB5B(3) RBMS1(3) RBMX2(3) RCOR1(3) RECQL(3) RHBDF2(3) RNF149(3) RNGTT(3) SAMD4B(3) SAMHD1(3) SCD(3) SLC3A2(3) SPC24(3) SPCS2(3) SPPL2A(3) SUPT7L(3) TALDO1(3) TBCD(3) TBCE(3) TBPL1(3) TDP1(3) TKT(3) TOR1AIP1(3) TRAPPC12(3) TXNDC5(3) USP11(3) WDHD1(3) WFS1(3) AGGF1(4) CISD2(4) EIF2B5(4) ESPL1(4) MITF(4) PATZ1(4) PSME3(4) RPP25L(4) ZNF207(4) FAM192A(5)]]></data>
      <data key="d12" xml:space="preserve"/>
      <data key="d13" xml:space="preserve">3.2776921364358316E-80</data>
      <data key="d14" xml:space="preserve">13.107909724816592</data>
      <data key="d15" xml:space="preserve">8.068953317336316E-4</data>
      <data key="d16" xml:space="preserve">0.40008913728947715</data>
      <data key="d17" xml:space="preserve">0.40008913728947715</data>
      <data key="d18" xml:space="preserve">3692</data>
      <data key="d19" xml:space="preserve">0.0170405729136922</data>
      <data key="d20" xml:space="preserve">1.0</data>
      <data key="d21" xml:space="preserve">-340.68876825238897</data>
      <data key="d22" xml:space="preserve">283.69445870247193</data>
      <data key="d25">
        <y:ShapeNode>
          <y:Geometry height="40.0" width="40.0" x="-360.3489284130104" y="264.3679161357909"/>
          <y:Fill color="#C0C0C0" transparent="false"/>
          <y:BorderStyle color="#CC3300" raised="false" type="line" width="3.0"/>
          <y:NodeLabel alignment="center" autoSizePolicy="content" fontFamily="Arial" fontSize="10" fontStyle="bold" hasBackgroundColor="false" hasLineColor="false" height="15.171875" horizontalTextPosition="center" iconTextGap="4" modelName="custom" textColor="#000000" verticalTextPosition="bottom" visible="true" width="37.3447265625" x="1.32763671875" xml:space="preserve" y="12.4140625">EPHB4<y:LabelModel><y:SmartNodeLabelModel distance="4.0"/></y:LabelModel><y:ModelParameter><y:SmartNodeLabelModelParameter labelRatioX="0.0" labelRatioY="0.0" nodeRatioX="0.0" nodeRatioY="0.0" offsetX="0.0" offsetY="0.0" upX="0.0" upY="-1.0"/></y:ModelParameter></y:NodeLabel>
          <y:Shape type="ellipse"/>
        </y:ShapeNode>
      </data>
    </node>
    <node id="n441">
      <data key="d3" xml:space="preserve"><![CDATA[EZR]]></data>
      <data key="d4" xml:space="preserve"><![CDATA[Ezrin]]></data>
      <data key="d5" xml:space="preserve"><![CDATA[sink]]></data>
      <data key="d6" xml:space="preserve">0.0</data>
      <data key="d7" xml:space="preserve">0.3599044763820957</data>
      <data key="d8" xml:space="preserve">false</data>
      <data key="d9" xml:space="preserve">0.44099999999999995</data>
      <data key="d10" xml:space="preserve"/>
      <data key="d11" xml:space="preserve"><![CDATA[ADSS(2) AGRN(2) ALDOC(2) ANP32A(2) APEX1(2) APOB(2) ARID4B(2) ASH2L(2) ATF7IP(2) ATG12(2) ATP6V0D1(2) ATRX(2) BOP1(2) BRF1(2) CALCOCO2(2) CANX(2) CBX3(2) CEP131(2) CHAF1A(2) CLP1(2) COL18A1(2) COPS4(2) CTBP2(2) CTSD(2) CTSV(2) CWC22(2) DCTN2(2) DDB1(2) DDX18(2) DDX24(2) DEK(2) DHX38(2) DIS3(2) DNM2(2) DR1(2) EFTUD2(2) EWSR1(2) EXOSC1(2) EXOSC4(2) FAM114A2(2) FGFR1(2) FN1(2) FOXK1(2) FOXK2(2) GABARAP(2) GABARAPL2(2) GMPS(2) GPKOW(2) GPS2(2) GTF2A1(2) GTF2E1(2) GTF2E2(2) GTF2F1(2) GTF2F2(2) HBA1(2) HEATR1(2) HLA-A(2) HLA-C(2) HMGB1(2) HMGB3(2) HNRNPA0(2) HNRNPAB(2) HNRNPU(2) HNRNPUL1(2) HPS3(2) HSP90B1(2) HSPA4(2) HSPA9(2) HSPG2(2) IDH2(2) IMMT(2) ING5(2) ITGA3(2) IWS1(2) JADE1(2) KDM3B(2) KHSRP(2) KIF22(2) KRT15(2) KRT7(2) KRT73(2) KRT74(2) LAMA5(2) LAMC1(2) LAMTOR4(2) LDHA(2) LDHB(2) LDLR(2) LIG1(2) LITAF(2) LSM3(2) LSM6(2) MAP1LC3B(2) MAP1LC3B2(2) MBNL1(2) MCM2(2) MCM3(2) MCM4(2) MCM6(2) MCM7(2) MCRS1(2) MFGE8(2) MISP(2) MLH1(2) MORF4L1(2) MRFAP1(2) MSH2(2) MSH6(2) MYO18A(2) NAE1(2) NASP(2) NBR1(2) NCAPD3(2) NCAPG(2) NCBP1(2) NCBP2(2) NCOA6(2) NELFE(2) NFYB(2) NIP7(2) NLE1(2) NME2(2) NPC2(2) NTN4(2) OSBPL8(2) P4HB(2) PAF1(2) PAFAH1B2(2) PAFAH1B3(2) PAPOLA(2) PARP1(2) PAXIP1(2) PCNA(2) PDCD6IP(2) POLD1(2) POLD2(2) POLD3(2) POLR3A(2) POU2F1(2) PPIB(2) PQBP1(2) PRIM1(2) PRIM2(2) PRKDC(2) PRMT1(2) PSAP(2) PTBP1(2) PUS7(2) RAB2B(2) RAB32(2) RAB7A(2) RACGAP1(2) RB1CC1(2) RBM14(2) RHEB(2) RNF20(2) RNF40(2) RPL30(2) RPL7A(2) RPLP2(2) RPRD1A(2) RPRD1B(2) RPRD2(2) RPS5(2) RSL24D1(2) RTF1(2) SAP30BP(2) SDCBP(2) SEC61G(2) SET(2) SLC4A1AP(2) SLC4A2(2) SMARCE1(2) SNRPB(2) SNX12(2) SNX17(2) SNX3(2) SON(2) SQSTM1(2) SRP9(2) SRSF1(2) SRSF11(2) SRSF2(2) SRSF6(2) SRSF9(2) SSB(2) SSRP1(2) STX2(2) SUB1(2) SUPT16H(2) SYT1(2) TAX1BP1(2) TERF2IP(2) TLE3(2) TLE4(2) TMED7(2) TNIP1(2) TOP2A(2) TPX2(2) TRAP1(2) TRIM28(2) TXNRD1(2) UBA2(2) VAMP2(2) VAPA(2) VPS18(2) VPS26A(2) VPS29(2) VPS35(2) VPS39(2) VPS4A(2) VTA1(2) WAC(2) WBP11(2) WDR12(2) WDR5(2) WDR76(2) XRCC5(2) XRCC6(2) ZNF146(2) ZNF593(2) ZNRD1(2) ACAT2(3) ADAM9(3) ADGRG1(3) AHCYL1(3) AHNAK2(3) AKR1B1(3) ANXA6(3) APRT(3) ARL8B(3) ATAD5(3) ATG2B(3) BRD4(3) BUB3(3) BUD13(3) CC2D1B(3) CENPM(3) CGGBP1(3) CHTF8(3) CLK1(3) CPS1(3) CPSF6(3) CWF19L1(3) CYB5B(3) DCPS(3) DENND4C(3) DHPS(3) DIAPH2(3) DNAJC10(3) DSN1(3) EIF3B(3) FASN(3) FGB(3) FRG1(3) FUBP1(3) G6PD(3) GABPA(3) GNPDA1(3) HAT1(3) HDGF(3) HELLS(3) INCENP(3) KIF13A(3) KLF16(3) LAGE3(3) LAPTM4A(3) LGALS3(3) LGR4(3) LRRC41(3) LSM14A(3) MAT2B(3) MFAP3(3) MKI67(3) MLPH(3) MYOF(3) NDFIP2(3) NEU1(3) NOSIP(3) NOTCH2(3) NR0B1(3) NUCKS1(3) NUP58(3) PARP4(3) PCIF1(3) PEPD(3) PGGT1B(3) PHF23(3) POLDIP3(3) PRPS2(3) RAB5B(3) RBMS1(3) RBMX2(3) RCOR1(3) RECQL(3) RNF149(3) RNGTT(3) SAMD4B(3) SAMHD1(3) SCD(3) SLC3A2(3) SPC24(3) SPCS2(3) SPPL2A(3) SUPT7L(3) TALDO1(3) TBCD(3) TBCE(3) TBPL1(3) TDP1(3) TKT(3) TMEM59(3) TOR1AIP1(3) TRAPPC12(3) TXNDC5(3) USP11(3) WDHD1(3) WFS1(3) AGGF1(4) CISD2(4) EIF2B5(4) ESPL1(4) MITF(4) PATZ1(4) PSME3(4) RHBDF2(4) RPP25L(4) ZNF207(4) FAM192A(5)]]></data>
      <data key="d12" xml:space="preserve"/>
      <data key="d13" xml:space="preserve">7.506281863310937E-4</data>
      <data key="d14" xml:space="preserve">10.43278140042075</data>
      <data key="d15" xml:space="preserve">0.0372733094692054</data>
      <data key="d16" xml:space="preserve">-0.22022826530594608</data>
      <data key="d18" xml:space="preserve">3821</data>
      <data key="d19" xml:space="preserve">0.0170405729136922</data>
      <data key="d20" xml:space="preserve">1.0</data>
      <data key="d21" xml:space="preserve">-354.9377159764779</data>
      <data key="d22" xml:space="preserve">-263.8833549800635</data>
      <data key="d25">
        <y:ShapeNode>
          <y:Geometry height="40.0" width="40.0" x="-376.629864027565" y="-291.1496782546422"/>
          <y:Fill color="#C0C0C0" transparent="false"/>
          <y:BorderStyle hasColor="false" raised="false" type="line" width="4.0"/>
          <y:NodeLabel alignment="center" autoSizePolicy="content" fontFamily="Arial" fontSize="10" fontStyle="bold" hasBackgroundColor="false" hasLineColor="false" height="15.171875" horizontalTextPosition="center" iconTextGap="4" modelName="custom" textColor="#000000" verticalTextPosition="bottom" visible="true" width="24.0" x="8.0" xml:space="preserve" y="12.4140625">EZR<y:LabelModel><y:SmartNodeLabelModel distance="4.0"/></y:LabelModel><y:ModelParameter><y:SmartNodeLabelModelParameter labelRatioX="0.0" labelRatioY="0.0" nodeRatioX="0.0" nodeRatioY="0.0" offsetX="0.0" offsetY="0.0" upX="0.0" upY="-1.0"/></y:ModelParameter></y:NodeLabel>
          <y:Shape type="ellipse"/>
        </y:ShapeNode>
      </data>
    </node>
    <node id="n442">
      <data key="d3" xml:space="preserve"><![CDATA[FGFR2]]></data>
      <data key="d4" xml:space="preserve"><![CDATA[Isoform 23 of Fibroblast growth factor receptor 2]]></data>
      <data key="d5" xml:space="preserve"><![CDATA[sink]]></data>
      <data key="d6" xml:space="preserve">0.0</data>
      <data key="d7" xml:space="preserve">0.19640656398825276</data>
      <data key="d8" xml:space="preserve">false</data>
      <data key="d9" xml:space="preserve">0.896</data>
      <data key="d10" xml:space="preserve"/>
      <data key="d11" xml:space="preserve"><![CDATA[ADSS(2) AGRN(2) ALDOC(2) ANP32A(2) APEX1(2) APOB(2) ARID4B(2) ASH2L(2) ATF7IP(2) ATG12(2) ATP6V0D1(2) ATRX(2) BOP1(2) BRF1(2) CALCOCO2(2) CANX(2) CBX3(2) CEP131(2) CHAF1A(2) CLP1(2) COL18A1(2) COPS4(2) CTBP2(2) CTSD(2) CTSV(2) CWC22(2) DCTN2(2) DDB1(2) DDX18(2) DDX24(2) DEK(2) DHX38(2) DIS3(2) DNM2(2) DR1(2) EFTUD2(2) EWSR1(2) EXOSC1(2) EXOSC4(2) FAM114A2(2) FGFR1(2) FN1(2) FOXK1(2) FOXK2(2) GABARAP(2) GABARAPL2(2) GMPS(2) GPKOW(2) GPS2(2) GTF2A1(2) GTF2E1(2) GTF2E2(2) GTF2F1(2) GTF2F2(2) HBA1(2) HEATR1(2) HLA-A(2) HLA-C(2) HMGB1(2) HMGB3(2) HNRNPA0(2) HNRNPAB(2) HNRNPU(2) HNRNPUL1(2) HPS3(2) HSP90B1(2) HSPA4(2) HSPA9(2) HSPG2(2) IDH2(2) IMMT(2) ING5(2) ITGA3(2) IWS1(2) JADE1(2) KDM3B(2) KHSRP(2) KIF22(2) KRT15(2) KRT7(2) KRT73(2) KRT74(2) LAMA5(2) LAMC1(2) LAMTOR4(2) LAPTM4A(2) LDHA(2) LDHB(2) LDLR(2) LIG1(2) LITAF(2) LSM3(2) LSM6(2) MAP1LC3B(2) MAP1LC3B2(2) MBNL1(2) MCM2(2) MCM3(2) MCM4(2) MCM6(2) MCM7(2) MCRS1(2) MFGE8(2) MLH1(2) MORF4L1(2) MRFAP1(2) MSH2(2) MSH6(2) NAE1(2) NASP(2) NBR1(2) NCAPD3(2) NCAPG(2) NCBP1(2) NCBP2(2) NCOA6(2) NDFIP2(2) NELFE(2) NFYB(2) NIP7(2) NLE1(2) NME2(2) NPC2(2) NTN4(2) OSBPL8(2) P4HB(2) PAF1(2) PAFAH1B2(2) PAFAH1B3(2) PAPOLA(2) PARP1(2) PAXIP1(2) PCNA(2) PDCD6IP(2) POLD1(2) POLD2(2) POLD3(2) POLR3A(2) POU2F1(2) PPIB(2) PQBP1(2) PRIM1(2) PRIM2(2) PRKDC(2) PRMT1(2) PSAP(2) PTBP1(2) PUS7(2) RAB2B(2) RAB32(2) RAB7A(2) RACGAP1(2) RB1CC1(2) RBM14(2) RHEB(2) RNF20(2) RNF40(2) RPL30(2) RPL7A(2) RPLP2(2) RPRD1A(2) RPRD1B(2) RPRD2(2) RPS5(2) RSL24D1(2) RTF1(2) SAP30BP(2) SDCBP(2) SEC61G(2) SET(2) SMARCE1(2) SNRPB(2) SNX12(2) SNX17(2) SNX3(2) SON(2) SQSTM1(2) SRP9(2) SRSF1(2) SRSF11(2) SRSF2(2) SRSF6(2) SRSF9(2) SSB(2) SSRP1(2) STX2(2) SUB1(2) SUPT16H(2) SYT1(2) TAX1BP1(2) TERF2IP(2) TLE3(2) TLE4(2) TMED7(2) TNIP1(2) TOP2A(2) TPX2(2) TRAP1(2) TRIM28(2) TXNRD1(2) UBA2(2) VAMP2(2) VAPA(2) VPS18(2) VPS26A(2) VPS29(2) VPS35(2) VPS39(2) VPS4A(2) VTA1(2) WAC(2) WBP11(2) WDR12(2) WDR5(2) WDR76(2) XRCC5(2) XRCC6(2) ZNF146(2) ZNF593(2) ZNRD1(2) ACAT2(3) ADAM9(3) ADGRG1(3) AHCYL1(3) AHNAK2(3) AKR1B1(3) ANXA6(3) APRT(3) ARL8B(3) ATAD5(3) ATG2B(3) BRD4(3) BUB3(3) BUD13(3) CC2D1B(3) CENPM(3) CGGBP1(3) CHTF8(3) CLK1(3) CPS1(3) CPSF6(3) CWF19L1(3) CYB5B(3) DCPS(3) DENND4C(3) DHPS(3) DIAPH2(3) DNAJC10(3) DSN1(3) EIF3B(3) FASN(3) FGB(3) FRG1(3) FUBP1(3) G6PD(3) GABPA(3) GNPDA1(3) HAT1(3) HDGF(3) HELLS(3) INCENP(3) KIF13A(3) KLF16(3) LAGE3(3) LGALS3(3) LGR4(3) LRRC41(3) LSM14A(3) MAT2B(3) MFAP3(3) MKI67(3) MLPH(3) MYOF(3) NEU1(3) NOSIP(3) NOTCH2(3) NR0B1(3) NUCKS1(3) NUP58(3) PARP4(3) PCIF1(3) PEPD(3) PGGT1B(3) PHF23(3) POLDIP3(3) PRPS2(3) RAB5B(3) RBMS1(3) RBMX2(3) RCOR1(3) RECQL(3) RNF149(3) RNGTT(3) SAMD4B(3) SAMHD1(3) SCD(3) SLC3A2(3) SPC24(3) SPCS2(3) SPPL2A(3) SUPT7L(3) TALDO1(3) TBCD(3) TBCE(3) TBPL1(3) TDP1(3) TKT(3) TMEM59(3) TOR1AIP1(3) TRAPPC12(3) TXNDC5(3) USP11(3) WDHD1(3) WFS1(3) AGGF1(4) CISD2(4) EIF2B5(4) ESPL1(4) MITF(4) PATZ1(4) PSME3(4) RHBDF2(4) RPP25L(4) ZNF207(4) FAM192A(5)]]></data>
      <data key="d12" xml:space="preserve"/>
      <data key="d13" xml:space="preserve">8.94470935093348E-286</data>
      <data key="d14" xml:space="preserve">10.5008055846771</data>
      <data key="d18" xml:space="preserve">4066</data>
      <data key="d19" xml:space="preserve">0.0170405729136922</data>
      <data key="d20" xml:space="preserve">1.0</data>
      <data key="d21" xml:space="preserve">-709.7311594576109</data>
      <data key="d22" xml:space="preserve">161.9461331406532</data>
      <data key="d25">
        <y:ShapeNode>
          <y:Geometry height="40.0" width="40.0" x="-736.6386970532078" y="145.55802496544194"/>
          <y:Fill color="#C0C0C0" transparent="false"/>
          <y:BorderStyle hasColor="false" raised="false" type="line" width="4.0"/>
          <y:NodeLabel alignment="center" autoSizePolicy="content" fontFamily="Arial" fontSize="10" fontStyle="bold" hasBackgroundColor="false" hasLineColor="false" height="15.171875" horizontalTextPosition="center" iconTextGap="4" modelName="custom" textColor="#000000" verticalTextPosition="bottom" visible="true" width="36.7783203125" x="1.61083984375" xml:space="preserve" y="12.4140625">FGFR2<y:LabelModel><y:SmartNodeLabelModel distance="4.0"/></y:LabelModel><y:ModelParameter><y:SmartNodeLabelModelParameter labelRatioX="0.0" labelRatioY="0.0" nodeRatioX="0.0" nodeRatioY="0.0" offsetX="0.0" offsetY="0.0" upX="0.0" upY="-1.0"/></y:ModelParameter></y:NodeLabel>
          <y:Shape type="ellipse"/>
        </y:ShapeNode>
      </data>
    </node>
    <node id="n443">
      <data key="d3" xml:space="preserve"><![CDATA[FGFR3]]></data>
      <data key="d4" xml:space="preserve"><![CDATA[Fibroblast growth factor receptor 3]]></data>
      <data key="d5" xml:space="preserve"><![CDATA[sink]]></data>
      <data key="d6" xml:space="preserve">0.0</data>
      <data key="d7" xml:space="preserve">0.17643319968427346</data>
      <data key="d8" xml:space="preserve">false</data>
      <data key="d9" xml:space="preserve">0.878</data>
      <data key="d10" xml:space="preserve"/>
      <data key="d11" xml:space="preserve"><![CDATA[ADSS(2) AGRN(2) ALDOC(2) ANP32A(2) APEX1(2) APOB(2) ARID4B(2) ASH2L(2) ATF7IP(2) ATG12(2) ATP6V0D1(2) ATRX(2) BOP1(2) BRF1(2) CALCOCO2(2) CANX(2) CBX3(2) CEP131(2) CHAF1A(2) CLP1(2) COL18A1(2) COPS4(2) CTBP2(2) CTSD(2) CTSV(2) CWC22(2) DCTN2(2) DDB1(2) DDX18(2) DDX24(2) DEK(2) DHX38(2) DIS3(2) DNM2(2) DR1(2) EFTUD2(2) EWSR1(2) EXOSC1(2) EXOSC4(2) FAM114A2(2) FGFR1(2) FN1(2) FOXK1(2) FOXK2(2) GABARAP(2) GABARAPL2(2) GMPS(2) GPKOW(2) GPS2(2) GTF2A1(2) GTF2E1(2) GTF2E2(2) GTF2F1(2) GTF2F2(2) HBA1(2) HEATR1(2) HLA-A(2) HLA-C(2) HMGB1(2) HMGB3(2) HNRNPA0(2) HNRNPAB(2) HNRNPU(2) HNRNPUL1(2) HPS3(2) HSP90B1(2) HSPA4(2) HSPA9(2) HSPG2(2) IDH2(2) IMMT(2) ING5(2) ITGA3(2) IWS1(2) JADE1(2) KDM3B(2) KHSRP(2) KIF22(2) KRT15(2) KRT7(2) KRT73(2) KRT74(2) LAMA5(2) LAMC1(2) LAMTOR4(2) LAPTM4A(2) LDHA(2) LDHB(2) LDLR(2) LIG1(2) LITAF(2) LSM3(2) LSM6(2) MAP1LC3B(2) MAP1LC3B2(2) MBNL1(2) MCM2(2) MCM3(2) MCM4(2) MCM6(2) MCM7(2) MCRS1(2) MFGE8(2) MLH1(2) MORF4L1(2) MRFAP1(2) MSH2(2) MSH6(2) NAE1(2) NASP(2) NBR1(2) NCAPD3(2) NCAPG(2) NCBP1(2) NCBP2(2) NCOA6(2) NDFIP2(2) NELFE(2) NFYB(2) NIP7(2) NLE1(2) NME2(2) NPC2(2) NTN4(2) OSBPL8(2) P4HB(2) PAF1(2) PAFAH1B2(2) PAFAH1B3(2) PAPOLA(2) PARP1(2) PAXIP1(2) PCNA(2) PDCD6IP(2) POLD1(2) POLD2(2) POLD3(2) POLR3A(2) POU2F1(2) PPIB(2) PQBP1(2) PRIM1(2) PRIM2(2) PRKDC(2) PRMT1(2) PSAP(2) PTBP1(2) PUS7(2) RAB2B(2) RAB32(2) RAB7A(2) RACGAP1(2) RB1CC1(2) RBM14(2) RHEB(2) RNF20(2) RNF40(2) RPL30(2) RPL7A(2) RPLP2(2) RPRD1A(2) RPRD1B(2) RPRD2(2) RPS5(2) RSL24D1(2) RTF1(2) SAP30BP(2) SDCBP(2) SEC61G(2) SET(2) SMARCE1(2) SNRPB(2) SNX12(2) SNX17(2) SNX3(2) SON(2) SQSTM1(2) SRP9(2) SRSF1(2) SRSF11(2) SRSF2(2) SRSF6(2) SRSF9(2) SSB(2) SSRP1(2) STX2(2) SUB1(2) SUPT16H(2) SYT1(2) TAX1BP1(2) TERF2IP(2) TLE3(2) TLE4(2) TMED7(2) TNIP1(2) TOP2A(2) TPX2(2) TRAP1(2) TRIM28(2) TXNRD1(2) UBA2(2) VAMP2(2) VAPA(2) VPS18(2) VPS26A(2) VPS29(2) VPS35(2) VPS39(2) VPS4A(2) VTA1(2) WAC(2) WBP11(2) WDR12(2) WDR5(2) WDR76(2) XRCC5(2) XRCC6(2) ZNF146(2) ZNF593(2) ZNRD1(2) ACAT2(3) ADAM9(3) ADGRG1(3) AHCYL1(3) AHNAK2(3) AKR1B1(3) ANXA6(3) APRT(3) ARL8B(3) ATAD5(3) ATG2B(3) BRD4(3) BUB3(3) BUD13(3) CC2D1B(3) CENPM(3) CGGBP1(3) CHTF8(3) CLK1(3) CPS1(3) CPSF6(3) CWF19L1(3) CYB5B(3) DCPS(3) DENND4C(3) DHPS(3) DIAPH2(3) DNAJC10(3) DSN1(3) EIF3B(3) FASN(3) FGB(3) FRG1(3) FUBP1(3) G6PD(3) GABPA(3) GNPDA1(3) HAT1(3) HDGF(3) HELLS(3) INCENP(3) KIF13A(3) KLF16(3) LAGE3(3) LGALS3(3) LGR4(3) LRRC41(3) LSM14A(3) MAT2B(3) MFAP3(3) MKI67(3) MLPH(3) MYOF(3) NEU1(3) NOSIP(3) NOTCH2(3) NR0B1(3) NUCKS1(3) NUP58(3) PARP4(3) PCIF1(3) PEPD(3) PGGT1B(3) PHF23(3) POLDIP3(3) PRPS2(3) RAB5B(3) RBMS1(3) RBMX2(3) RCOR1(3) RECQL(3) RNF149(3) RNGTT(3) SAMD4B(3) SAMHD1(3) SCD(3) SLC3A2(3) SPC24(3) SPCS2(3) SPPL2A(3) SUPT7L(3) TALDO1(3) TBCD(3) TBCE(3) TBPL1(3) TDP1(3) TKT(3) TMEM59(3) TOR1AIP1(3) TRAPPC12(3) TXNDC5(3) USP11(3) WDHD1(3) WFS1(3) AGGF1(4) CISD2(4) EIF2B5(4) ESPL1(4) MITF(4) PATZ1(4) PSME3(4) RHBDF2(4) RPP25L(4) ZNF207(4) FAM192A(5)]]></data>
      <data key="d12" xml:space="preserve"/>
      <data key="d13" xml:space="preserve">8.94470935093348E-286</data>
      <data key="d14" xml:space="preserve">10.5008055846771</data>
      <data key="d18" xml:space="preserve">4067</data>
      <data key="d19" xml:space="preserve">0.0170405729136922</data>
      <data key="d20" xml:space="preserve">1.0</data>
      <data key="d21" xml:space="preserve">-733.1001113518242</data>
      <data key="d22" xml:space="preserve">121.79131675407982</data>
      <data key="d25">
        <y:ShapeNode>
          <y:Geometry height="40.0" width="40.0" x="-763.8107076564831" y="102.42811690839277"/>
          <y:Fill color="#C0C0C0" transparent="false"/>
          <y:BorderStyle hasColor="false" raised="false" type="line" width="4.0"/>
          <y:NodeLabel alignment="center" autoSizePolicy="content" fontFamily="Arial" fontSize="10" fontStyle="bold" hasBackgroundColor="false" hasLineColor="false" height="15.171875" horizontalTextPosition="center" iconTextGap="4" modelName="custom" textColor="#000000" verticalTextPosition="bottom" visible="true" width="36.7783203125" x="1.61083984375" xml:space="preserve" y="12.414062500000014">FGFR3<y:LabelModel><y:SmartNodeLabelModel distance="4.0"/></y:LabelModel><y:ModelParameter><y:SmartNodeLabelModelParameter labelRatioX="0.0" labelRatioY="0.0" nodeRatioX="0.0" nodeRatioY="0.0" offsetX="0.0" offsetY="0.0" upX="0.0" upY="-1.0"/></y:ModelParameter></y:NodeLabel>
          <y:Shape type="ellipse"/>
        </y:ShapeNode>
      </data>
    </node>
    <node id="n444">
      <data key="d3" xml:space="preserve"><![CDATA[FGFR4]]></data>
      <data key="d4" xml:space="preserve"><![CDATA[Fibroblast growth factor receptor 4]]></data>
      <data key="d5" xml:space="preserve"><![CDATA[sink]]></data>
      <data key="d6" xml:space="preserve">0.0</data>
      <data key="d7" xml:space="preserve">0.17255082461335455</data>
      <data key="d8" xml:space="preserve">false</data>
      <data key="d9" xml:space="preserve">0.861</data>
      <data key="d10" xml:space="preserve"/>
      <data key="d11" xml:space="preserve"><![CDATA[ADSS(2) AGRN(2) ALDOC(2) ANP32A(2) APEX1(2) APOB(2) ARID4B(2) ASH2L(2) ATF7IP(2) ATG12(2) ATP6V0D1(2) ATRX(2) BOP1(2) BRF1(2) CALCOCO2(2) CANX(2) CBX3(2) CEP131(2) CHAF1A(2) CLP1(2) COL18A1(2) COPS4(2) CTBP2(2) CTSD(2) CTSV(2) CWC22(2) DCTN2(2) DDB1(2) DDX18(2) DDX24(2) DEK(2) DHX38(2) DIS3(2) DNM2(2) DR1(2) EFTUD2(2) EWSR1(2) EXOSC1(2) EXOSC4(2) FAM114A2(2) FGFR1(2) FN1(2) FOXK1(2) FOXK2(2) GABARAP(2) GABARAPL2(2) GMPS(2) GPKOW(2) GPS2(2) GTF2A1(2) GTF2E1(2) GTF2E2(2) GTF2F1(2) GTF2F2(2) HBA1(2) HEATR1(2) HLA-A(2) HLA-C(2) HMGB1(2) HMGB3(2) HNRNPA0(2) HNRNPAB(2) HNRNPU(2) HNRNPUL1(2) HPS3(2) HSP90B1(2) HSPA4(2) HSPA9(2) HSPG2(2) IDH2(2) IMMT(2) ING5(2) ITGA3(2) IWS1(2) JADE1(2) KDM3B(2) KHSRP(2) KIF22(2) KRT15(2) KRT7(2) KRT73(2) KRT74(2) LAMA5(2) LAMC1(2) LAMTOR4(2) LAPTM4A(2) LDHA(2) LDHB(2) LDLR(2) LIG1(2) LITAF(2) LSM3(2) LSM6(2) MAP1LC3B(2) MAP1LC3B2(2) MBNL1(2) MCM2(2) MCM3(2) MCM4(2) MCM6(2) MCM7(2) MCRS1(2) MFGE8(2) MLH1(2) MORF4L1(2) MRFAP1(2) MSH2(2) MSH6(2) NAE1(2) NASP(2) NBR1(2) NCAPD3(2) NCAPG(2) NCBP1(2) NCBP2(2) NCOA6(2) NDFIP2(2) NELFE(2) NFYB(2) NIP7(2) NLE1(2) NME2(2) NPC2(2) NTN4(2) OSBPL8(2) P4HB(2) PAF1(2) PAFAH1B2(2) PAFAH1B3(2) PAPOLA(2) PARP1(2) PAXIP1(2) PCNA(2) PDCD6IP(2) POLD1(2) POLD2(2) POLD3(2) POLR3A(2) POU2F1(2) PPIB(2) PQBP1(2) PRIM1(2) PRIM2(2) PRKDC(2) PRMT1(2) PSAP(2) PTBP1(2) PUS7(2) RAB2B(2) RAB32(2) RAB7A(2) RACGAP1(2) RB1CC1(2) RBM14(2) RHEB(2) RNF20(2) RNF40(2) RPL30(2) RPL7A(2) RPLP2(2) RPRD1A(2) RPRD1B(2) RPRD2(2) RPS5(2) RSL24D1(2) RTF1(2) SAP30BP(2) SDCBP(2) SEC61G(2) SET(2) SMARCE1(2) SNRPB(2) SNX12(2) SNX17(2) SNX3(2) SON(2) SQSTM1(2) SRP9(2) SRSF1(2) SRSF11(2) SRSF2(2) SRSF6(2) SRSF9(2) SSB(2) SSRP1(2) STX2(2) SUB1(2) SUPT16H(2) SYT1(2) TAX1BP1(2) TERF2IP(2) TLE3(2) TLE4(2) TMED7(2) TNIP1(2) TOP2A(2) TPX2(2) TRAP1(2) TRIM28(2) TXNRD1(2) UBA2(2) VAMP2(2) VAPA(2) VPS18(2) VPS26A(2) VPS29(2) VPS35(2) VPS39(2) VPS4A(2) VTA1(2) WAC(2) WBP11(2) WDR12(2) WDR5(2) WDR76(2) XRCC5(2) XRCC6(2) ZNF146(2) ZNF593(2) ZNRD1(2) ACAT2(3) ADAM9(3) ADGRG1(3) AHCYL1(3) AHNAK2(3) AKR1B1(3) ANXA6(3) APRT(3) ARL8B(3) ATAD5(3) ATG2B(3) BRD4(3) BUB3(3) BUD13(3) CC2D1B(3) CENPM(3) CGGBP1(3) CHTF8(3) CLK1(3) CPS1(3) CPSF6(3) CWF19L1(3) CYB5B(3) DCPS(3) DENND4C(3) DHPS(3) DIAPH2(3) DNAJC10(3) DSN1(3) EIF3B(3) FASN(3) FGB(3) FRG1(3) FUBP1(3) G6PD(3) GABPA(3) GNPDA1(3) HAT1(3) HDGF(3) HELLS(3) INCENP(3) KIF13A(3) KLF16(3) LAGE3(3) LGALS3(3) LGR4(3) LRRC41(3) LSM14A(3) MAT2B(3) MFAP3(3) MKI67(3) MLPH(3) MYOF(3) NEU1(3) NOSIP(3) NOTCH2(3) NR0B1(3) NUCKS1(3) NUP58(3) PARP4(3) PCIF1(3) PEPD(3) PGGT1B(3) PHF23(3) POLDIP3(3) PRPS2(3) RAB5B(3) RBMS1(3) RBMX2(3) RCOR1(3) RECQL(3) RNF149(3) RNGTT(3) SAMD4B(3) SAMHD1(3) SCD(3) SLC3A2(3) SPC24(3) SPCS2(3) SPPL2A(3) SUPT7L(3) TALDO1(3) TBCD(3) TBCE(3) TBPL1(3) TDP1(3) TKT(3) TMEM59(3) TOR1AIP1(3) TRAPPC12(3) TXNDC5(3) USP11(3) WDHD1(3) WFS1(3) AGGF1(4) CISD2(4) EIF2B5(4) ESPL1(4) MITF(4) PATZ1(4) PSME3(4) RHBDF2(4) RPP25L(4) ZNF207(4) FAM192A(5)]]></data>
      <data key="d12" xml:space="preserve"/>
      <data key="d13" xml:space="preserve">8.94470935093348E-286</data>
      <data key="d14" xml:space="preserve">10.5008055846771</data>
      <data key="d15" xml:space="preserve">0.051066171132014476</data>
      <data key="d16" xml:space="preserve">0.39931490875128156</data>
      <data key="d18" xml:space="preserve">4068</data>
      <data key="d19" xml:space="preserve">0.0170405729136922</data>
      <data key="d20" xml:space="preserve">1.0</data>
      <data key="d21" xml:space="preserve">-695.6926482532315</data>
      <data key="d22" xml:space="preserve">98.60937760123699</data>
      <data key="d25">
        <y:ShapeNode>
          <y:Geometry height="40.0" width="40.0" x="-719.5764720695986" y="81.2194315379774"/>
          <y:Fill color="#C0C0C0" transparent="false"/>
          <y:BorderStyle hasColor="false" raised="false" type="line" width="4.0"/>
          <y:NodeLabel alignment="center" autoSizePolicy="content" fontFamily="Arial" fontSize="10" fontStyle="bold" hasBackgroundColor="false" hasLineColor="false" height="15.171875" horizontalTextPosition="center" iconTextGap="4" modelName="custom" textColor="#000000" verticalTextPosition="bottom" visible="true" width="36.7783203125" x="1.61083984375" xml:space="preserve" y="12.4140625">FGFR4<y:LabelModel><y:SmartNodeLabelModel distance="4.0"/></y:LabelModel><y:ModelParameter><y:SmartNodeLabelModelParameter labelRatioX="0.0" labelRatioY="0.0" nodeRatioX="0.0" nodeRatioY="0.0" offsetX="0.0" offsetY="0.0" upX="0.0" upY="-1.0"/></y:ModelParameter></y:NodeLabel>
          <y:Shape type="ellipse"/>
        </y:ShapeNode>
      </data>
    </node>
    <node id="n445">
      <data key="d3" xml:space="preserve"><![CDATA[FKBP1A]]></data>
      <data key="d4" xml:space="preserve"><![CDATA[Peptidyl-prolyl cis-trans isomerase FKBP1A]]></data>
      <data key="d5" xml:space="preserve"><![CDATA[sink]]></data>
      <data key="d6" xml:space="preserve">0.0</data>
      <data key="d7" xml:space="preserve">0.13059308208273035</data>
      <data key="d8" xml:space="preserve">false</data>
      <data key="d9" xml:space="preserve">0.74</data>
      <data key="d10" xml:space="preserve"/>
      <data key="d11" xml:space="preserve"><![CDATA[ADSS(2) AGRN(2) ALDOC(2) ANP32A(2) APEX1(2) APOB(2) ARID4B(2) ASH2L(2) ATF7IP(2) ATG12(2) ATP6V0D1(2) ATRX(2) BOP1(2) BRF1(2) CALCOCO2(2) CANX(2) CBX3(2) CEP131(2) CHAF1A(2) CLP1(2) COL18A1(2) COPS4(2) CTBP2(2) CTSD(2) CTSV(2) CWC22(2) DCTN2(2) DDB1(2) DDX18(2) DDX24(2) DEK(2) DHX38(2) DIS3(2) DNM2(2) DR1(2) DYNLRB1(2) EFTUD2(2) EWSR1(2) EXOSC1(2) EXOSC4(2) FAM114A2(2) FGFR1(2) FN1(2) FOXK1(2) FOXK2(2) GABARAP(2) GABARAPL2(2) GMPS(2) GPKOW(2) GPS2(2) GTF2A1(2) GTF2E1(2) GTF2E2(2) GTF2F1(2) GTF2F2(2) HBA1(2) HEATR1(2) HLA-A(2) HLA-C(2) HMGB1(2) HMGB3(2) HNRNPA0(2) HNRNPAB(2) HNRNPU(2) HNRNPUL1(2) HPS3(2) HSP90B1(2) HSPA4(2) HSPA9(2) HSPG2(2) IDH2(2) IMMT(2) ING5(2) ITGA3(2) IWS1(2) JADE1(2) KDM3B(2) KHSRP(2) KIF22(2) KRT15(2) KRT7(2) KRT73(2) KRT74(2) LAMA5(2) LAMC1(2) LAMTOR4(2) LDHA(2) LDHB(2) LDLR(2) LIG1(2) LITAF(2) LSM3(2) LSM6(2) MAP1LC3B(2) MAP1LC3B2(2) MBNL1(2) MCM2(2) MCM3(2) MCM4(2) MCM6(2) MCM7(2) MCRS1(2) MFGE8(2) MLH1(2) MORF4L1(2) MRFAP1(2) MSH2(2) MSH6(2) NAE1(2) NASP(2) NBR1(2) NCAPD3(2) NCAPG(2) NCBP1(2) NCBP2(2) NCOA6(2) NELFE(2) NFYB(2) NIP7(2) NLE1(2) NME2(2) NPC2(2) NTN4(2) OSBPL8(2) P4HB(2) PAF1(2) PAFAH1B2(2) PAFAH1B3(2) PAPOLA(2) PARP1(2) PAXIP1(2) PCNA(2) PDCD6IP(2) POLD1(2) POLD2(2) POLD3(2) POLR3A(2) POU2F1(2) PPIB(2) PQBP1(2) PRIM1(2) PRIM2(2) PRKDC(2) PRMT1(2) PSAP(2) PTBP1(2) PUS7(2) RAB2B(2) RAB32(2) RAB7A(2) RACGAP1(2) RB1CC1(2) RBM14(2) RHEB(2) RNF20(2) RNF40(2) RPL30(2) RPL7A(2) RPLP2(2) RPRD1A(2) RPRD1B(2) RPRD2(2) RPS5(2) RSL24D1(2) RTF1(2) SAP30BP(2) SDCBP(2) SEC61G(2) SET(2) SMARCE1(2) SNRPB(2) SNX12(2) SNX17(2) SNX3(2) SON(2) SQSTM1(2) SRP9(2) SRSF1(2) SRSF11(2) SRSF2(2) SRSF6(2) SRSF9(2) SSB(2) SSRP1(2) STX2(2) SUB1(2) SUPT16H(2) SYT1(2) TAX1BP1(2) TERF2IP(2) TGFBR2(2) TLE3(2) TLE4(2) TMED7(2) TNIP1(2) TOP2A(2) TPX2(2) TRAP1(2) TRIM28(2) TXNRD1(2) UBA2(2) VAMP2(2) VAPA(2) VPS18(2) VPS26A(2) VPS29(2) VPS35(2) VPS39(2) VPS4A(2) VTA1(2) WAC(2) WBP11(2) WDR12(2) WDR5(2) WDR76(2) XRCC5(2) XRCC6(2) ZNF146(2) ZNF593(2) ZNRD1(2) ACAT2(3) ADAM9(3) ADGRG1(3) AHCYL1(3) AHNAK2(3) AKR1B1(3) ANXA6(3) APRT(3) ARL8B(3) ATAD5(3) ATG2B(3) BRD4(3) BUB3(3) BUD13(3) CC2D1B(3) CENPM(3) CGGBP1(3) CHTF8(3) CLK1(3) CPS1(3) CPSF6(3) CWF19L1(3) CYB5B(3) DCPS(3) DENND4C(3) DHPS(3) DIAPH2(3) DNAJC10(3) DSN1(3) EIF3B(3) FASN(3) FGB(3) FRG1(3) FUBP1(3) G6PD(3) GABPA(3) GNPDA1(3) HAT1(3) HDGF(3) HELLS(3) INCENP(3) KIF13A(3) KLF16(3) LAGE3(3) LAPTM4A(3) LGALS3(3) LGR4(3) LRRC41(3) LSM14A(3) MAT2B(3) MFAP3(3) MKI67(3) MLPH(3) MYOF(3) NDFIP2(3) NEU1(3) NOSIP(3) NOTCH2(3) NR0B1(3) NUCKS1(3) NUP58(3) PARP4(3) PCIF1(3) PEPD(3) PGGT1B(3) PHF23(3) POLDIP3(3) PRPS2(3) RAB5B(3) RBMS1(3) RBMX2(3) RCOR1(3) RECQL(3) RNF149(3) RNGTT(3) SAMD4B(3) SAMHD1(3) SCD(3) SLC3A2(3) SPC24(3) SPCS2(3) SPPL2A(3) SUPT7L(3) TALDO1(3) TBCD(3) TBCE(3) TBPL1(3) TDP1(3) TKT(3) TMEM59(3) TOR1AIP1(3) TRAPPC12(3) TXNDC5(3) USP11(3) WDHD1(3) WFS1(3) AGGF1(4) CISD2(4) EIF2B5(4) ESPL1(4) MITF(4) PATZ1(4) PSME3(4) RHBDF2(4) RPP25L(4) ZNF207(4) FAM192A(5)]]></data>
      <data key="d12" xml:space="preserve"/>
      <data key="d13" xml:space="preserve">1.0367061157069803E-71</data>
      <data key="d14" xml:space="preserve">9.784150447940732</data>
      <data key="d15" xml:space="preserve">0.07943145530616129</data>
      <data key="d16" xml:space="preserve">-0.8301822219592244</data>
      <data key="d18" xml:space="preserve">4090</data>
      <data key="d19" xml:space="preserve">0.0170405729136922</data>
      <data key="d20" xml:space="preserve">1.0</data>
      <data key="d21" xml:space="preserve">-247.13693988365577</data>
      <data key="d22" xml:space="preserve">24.619006022174986</data>
      <data key="d25">
        <y:ShapeNode>
          <y:Geometry height="40.0" width="40.0" x="-270.13181116099446" y="1.5362032112890418"/>
          <y:Fill color="#C0C0C0" transparent="false"/>
          <y:BorderStyle hasColor="false" raised="false" type="line" width="4.0"/>
          <y:NodeLabel alignment="center" autoSizePolicy="content" fontFamily="Arial" fontSize="10" fontStyle="bold" hasBackgroundColor="false" hasLineColor="false" height="15.171875" horizontalTextPosition="center" iconTextGap="4" modelName="custom" textColor="#000000" verticalTextPosition="bottom" visible="true" width="44.0048828125" x="-2.00244140625" xml:space="preserve" y="12.4140625">FKBP1A<y:LabelModel><y:SmartNodeLabelModel distance="4.0"/></y:LabelModel><y:ModelParameter><y:SmartNodeLabelModelParameter labelRatioX="0.0" labelRatioY="0.0" nodeRatioX="0.0" nodeRatioY="0.0" offsetX="0.0" offsetY="0.0" upX="0.0" upY="-1.0"/></y:ModelParameter></y:NodeLabel>
          <y:Shape type="ellipse"/>
        </y:ShapeNode>
      </data>
    </node>
    <node id="n446">
      <data key="d3" xml:space="preserve"><![CDATA[FLRT3]]></data>
      <data key="d4" xml:space="preserve"><![CDATA[Leucine-rich repeat transmembrane protein FLRT3]]></data>
      <data key="d5" xml:space="preserve"><![CDATA[sink]]></data>
      <data key="d6" xml:space="preserve">0.0</data>
      <data key="d7" xml:space="preserve">0.044966576025004305</data>
      <data key="d8" xml:space="preserve">false</data>
      <data key="d9" xml:space="preserve">0.525</data>
      <data key="d10" xml:space="preserve"/>
      <data key="d11" xml:space="preserve"><![CDATA[ADSS(2) AGRN(2) ALDOC(2) ANP32A(2) APEX1(2) APOB(2) ARID4B(2) ASH2L(2) ATF7IP(2) ATG12(2) ATP6V0D1(2) ATRX(2) BOP1(2) BRF1(2) CALCOCO2(2) CANX(2) CBX3(2) CEP131(2) CHAF1A(2) CLP1(2) COL18A1(2) COPS4(2) CTBP2(2) CTSD(2) CTSV(2) CWC22(2) DCTN2(2) DDB1(2) DDX18(2) DDX24(2) DEK(2) DHX38(2) DIS3(2) DNM2(2) DR1(2) EFTUD2(2) EWSR1(2) EXOSC1(2) EXOSC4(2) FAM114A2(2) FGFR1(2) FN1(2) FOXK1(2) FOXK2(2) GABARAP(2) GABARAPL2(2) GMPS(2) GPKOW(2) GPS2(2) GTF2A1(2) GTF2E1(2) GTF2E2(2) GTF2F1(2) GTF2F2(2) HBA1(2) HEATR1(2) HLA-A(2) HLA-C(2) HMGB1(2) HMGB3(2) HNRNPA0(2) HNRNPAB(2) HNRNPU(2) HNRNPUL1(2) HPS3(2) HSP90B1(2) HSPA4(2) HSPA9(2) HSPG2(2) IDH2(2) IMMT(2) ING5(2) ITGA3(2) IWS1(2) JADE1(2) KDM3B(2) KHSRP(2) KIF22(2) KRT15(2) KRT7(2) KRT73(2) KRT74(2) LAMA5(2) LAMC1(2) LAMTOR4(2) LDHA(2) LDHB(2) LDLR(2) LIG1(2) LITAF(2) LSM3(2) LSM6(2) MAP1LC3B(2) MAP1LC3B2(2) MBNL1(2) MCM2(2) MCM3(2) MCM4(2) MCM6(2) MCM7(2) MCRS1(2) MFGE8(2) MLH1(2) MORF4L1(2) MRFAP1(2) MSH2(2) MSH6(2) NAE1(2) NASP(2) NBR1(2) NCAPD3(2) NCAPG(2) NCBP1(2) NCBP2(2) NCOA6(2) NELFE(2) NFYB(2) NIP7(2) NLE1(2) NME2(2) NPC2(2) NTN4(2) OSBPL8(2) P4HB(2) PAF1(2) PAFAH1B2(2) PAFAH1B3(2) PAPOLA(2) PARP1(2) PAXIP1(2) PCNA(2) PDCD6IP(2) POLD1(2) POLD2(2) POLD3(2) POLR3A(2) POU2F1(2) PPIB(2) PQBP1(2) PRIM1(2) PRIM2(2) PRKDC(2) PRMT1(2) PSAP(2) PTBP1(2) PUS7(2) RAB2B(2) RAB32(2) RAB7A(2) RACGAP1(2) RB1CC1(2) RBM14(2) RHEB(2) RNF20(2) RNF40(2) RPL30(2) RPL7A(2) RPLP2(2) RPRD1A(2) RPRD1B(2) RPRD2(2) RPS5(2) RSL24D1(2) RTF1(2) SAP30BP(2) SDCBP(2) SEC61G(2) SET(2) SMARCE1(2) SNRPB(2) SNX12(2) SNX17(2) SNX3(2) SON(2) SQSTM1(2) SRP9(2) SRSF1(2) SRSF11(2) SRSF2(2) SRSF6(2) SRSF9(2) SSB(2) SSRP1(2) STX2(2) SUB1(2) SUPT16H(2) SYT1(2) TAX1BP1(2) TERF2IP(2) TLE3(2) TLE4(2) TMED7(2) TNIP1(2) TOP2A(2) TPX2(2) TRAP1(2) TRIM28(2) TXNRD1(2) UBA2(2) VAMP2(2) VAPA(2) VPS18(2) VPS26A(2) VPS29(2) VPS35(2) VPS39(2) VPS4A(2) VTA1(2) WAC(2) WBP11(2) WDR12(2) WDR5(2) WDR76(2) XRCC5(2) XRCC6(2) ZNF146(2) ZNF593(2) ZNRD1(2) ACAT2(3) ADAM9(3) ADGRG1(3) AHCYL1(3) AHNAK2(3) AKR1B1(3) ANXA6(3) APRT(3) ARL8B(3) ATAD5(3) ATG2B(3) BRD4(3) BUB3(3) BUD13(3) CC2D1B(3) CENPM(3) CGGBP1(3) CHTF8(3) CLK1(3) CPS1(3) CPSF6(3) CWF19L1(3) CYB5B(3) DCPS(3) DENND4C(3) DHPS(3) DIAPH2(3) DNAJC10(3) DSN1(3) EIF3B(3) FASN(3) FGB(3) FRG1(3) FUBP1(3) G6PD(3) GABPA(3) GNPDA1(3) HAT1(3) HDGF(3) HELLS(3) INCENP(3) KIF13A(3) KLF16(3) LAGE3(3) LAPTM4A(3) LGALS3(3) LGR4(3) LRRC41(3) LSM14A(3) MAT2B(3) MFAP3(3) MKI67(3) MLPH(3) MYOF(3) NDFIP2(3) NEU1(3) NOSIP(3) NOTCH2(3) NR0B1(3) NUCKS1(3) NUP58(3) PARP4(3) PCIF1(3) PEPD(3) PGGT1B(3) PHF23(3) POLDIP3(3) PRPS2(3) RAB5B(3) RBMS1(3) RBMX2(3) RCOR1(3) RECQL(3) RNF149(3) RNGTT(3) SAMD4B(3) SAMHD1(3) SCD(3) SLC3A2(3) SPC24(3) SPCS2(3) SPPL2A(3) SUPT7L(3) TALDO1(3) TBCD(3) TBCE(3) TBPL1(3) TDP1(3) TKT(3) TMEM59(3) TOR1AIP1(3) TRAPPC12(3) TXNDC5(3) USP11(3) WDHD1(3) WFS1(3) AGGF1(4) CISD2(4) EIF2B5(4) ESPL1(4) MITF(4) PATZ1(4) PSME3(4) RHBDF2(4) RPP25L(4) ZNF207(4) FAM192A(5)]]></data>
      <data key="d12" xml:space="preserve"/>
      <data key="d13" xml:space="preserve">8.382274689199546E-243</data>
      <data key="d14" xml:space="preserve">7.997187684108269</data>
      <data key="d15" xml:space="preserve">9.597839253748824E-4</data>
      <data key="d16" xml:space="preserve">-0.8528009446160887</data>
      <data key="d17" xml:space="preserve">-0.8528009446160887</data>
      <data key="d18" xml:space="preserve">4126</data>
      <data key="d19" xml:space="preserve">0.0170405729136922</data>
      <data key="d20" xml:space="preserve">1.0</data>
      <data key="d21" xml:space="preserve">-712.8360484236003</data>
      <data key="d22" xml:space="preserve">12.906145389385921</data>
      <data key="d25">
        <y:ShapeNode>
          <y:Geometry height="40.0" width="40.0" x="-736.3300245221161" y="-5.822856844324461"/>
          <y:Fill color="#C0C0C0" transparent="false"/>
          <y:BorderStyle color="#3399FF" raised="false" type="line" width="3.0"/>
          <y:NodeLabel alignment="center" autoSizePolicy="content" fontFamily="Arial" fontSize="10" fontStyle="bold" hasBackgroundColor="false" hasLineColor="false" height="15.171875" horizontalTextPosition="center" iconTextGap="4" modelName="custom" textColor="#000000" verticalTextPosition="bottom" visible="true" width="35.1083984375" x="2.44580078125" xml:space="preserve" y="12.4140625">FLRT3<y:LabelModel><y:SmartNodeLabelModel distance="4.0"/></y:LabelModel><y:ModelParameter><y:SmartNodeLabelModelParameter labelRatioX="0.0" labelRatioY="0.0" nodeRatioX="0.0" nodeRatioY="0.0" offsetX="0.0" offsetY="0.0" upX="0.0" upY="-1.0"/></y:ModelParameter></y:NodeLabel>
          <y:Shape type="ellipse"/>
        </y:ShapeNode>
      </data>
    </node>
    <node id="n447">
      <data key="d3" xml:space="preserve"><![CDATA[FURIN]]></data>
      <data key="d4" xml:space="preserve"><![CDATA[Furin]]></data>
      <data key="d5" xml:space="preserve"><![CDATA[sink]]></data>
      <data key="d6" xml:space="preserve">0.0</data>
      <data key="d7" xml:space="preserve">0.021946548779173562</data>
      <data key="d8" xml:space="preserve">false</data>
      <data key="d9" xml:space="preserve">0.22699999999999998</data>
      <data key="d10" xml:space="preserve"/>
      <data key="d11" xml:space="preserve"><![CDATA[RHBDF2(2)]]></data>
      <data key="d12" xml:space="preserve"/>
      <data key="d13" xml:space="preserve">1.0687960426362673E-5</data>
      <data key="d14" xml:space="preserve">7.59722722303223</data>
      <data key="d18" xml:space="preserve">4234</data>
      <data key="d19" xml:space="preserve">0.0170405729136922</data>
      <data key="d20" xml:space="preserve">1.0</data>
      <data key="d21" xml:space="preserve">-685.342622720654</data>
      <data key="d22" xml:space="preserve">-700.3367608430109</data>
      <data key="d25">
        <y:ShapeNode>
          <y:Geometry height="40.0" width="40.0" x="-710.712137602467" y="-724.0957152515012"/>
          <y:Fill color="#C0C0C0" transparent="false"/>
          <y:BorderStyle hasColor="false" raised="false" type="line" width="4.0"/>
          <y:NodeLabel alignment="center" autoSizePolicy="content" fontFamily="Arial" fontSize="10" fontStyle="bold" hasBackgroundColor="false" hasLineColor="false" height="15.171875" horizontalTextPosition="center" iconTextGap="4" modelName="custom" textColor="#000000" verticalTextPosition="bottom" visible="true" width="34.5517578125" x="2.72412109375" xml:space="preserve" y="12.4140625">FURIN<y:LabelModel><y:SmartNodeLabelModel distance="4.0"/></y:LabelModel><y:ModelParameter><y:SmartNodeLabelModelParameter labelRatioX="0.0" labelRatioY="0.0" nodeRatioX="0.0" nodeRatioY="0.0" offsetX="0.0" offsetY="0.0" upX="0.0" upY="-1.0"/></y:ModelParameter></y:NodeLabel>
          <y:Shape type="ellipse"/>
        </y:ShapeNode>
      </data>
    </node>
    <node id="n448">
      <data key="d3" xml:space="preserve"><![CDATA[FXYD2]]></data>
      <data key="d4" xml:space="preserve"><![CDATA[Sodium/potassium-transporting ATPase subunit gamma]]></data>
      <data key="d5" xml:space="preserve"><![CDATA[sink]]></data>
      <data key="d6" xml:space="preserve">0.0</data>
      <data key="d7" xml:space="preserve">0.08514782351270737</data>
      <data key="d8" xml:space="preserve">false</data>
      <data key="d9" xml:space="preserve">0.393</data>
      <data key="d10" xml:space="preserve"/>
      <data key="d11" xml:space="preserve"><![CDATA[TOR1AIP1(2) WFS1(2)]]></data>
      <data key="d12" xml:space="preserve"/>
      <data key="d13" xml:space="preserve">1.1890153559157197E-5</data>
      <data key="d14" xml:space="preserve">6.491411880296389</data>
      <data key="d18" xml:space="preserve">4244</data>
      <data key="d19" xml:space="preserve">0.0170405729136922</data>
      <data key="d20" xml:space="preserve">1.0</data>
      <data key="d21" xml:space="preserve">349.3286438078473</data>
      <data key="d22" xml:space="preserve">731.7035707241627</data>
      <data key="d25">
        <y:ShapeNode>
          <y:Geometry height="40.0" width="40.0" x="332.85948931084033" y="721.8315591630425"/>
          <y:Fill color="#C0C0C0" transparent="false"/>
          <y:BorderStyle hasColor="false" raised="false" type="line" width="4.0"/>
          <y:NodeLabel alignment="center" autoSizePolicy="content" fontFamily="Arial" fontSize="10" fontStyle="bold" hasBackgroundColor="false" hasLineColor="false" height="15.171875" horizontalTextPosition="center" iconTextGap="4" modelName="custom" textColor="#000000" verticalTextPosition="bottom" visible="true" width="36.2314453125" x="1.88427734375" xml:space="preserve" y="12.4140625">FXYD2<y:LabelModel><y:SmartNodeLabelModel distance="4.0"/></y:LabelModel><y:ModelParameter><y:SmartNodeLabelModelParameter labelRatioX="0.0" labelRatioY="0.0" nodeRatioX="0.0" nodeRatioY="0.0" offsetX="0.0" offsetY="0.0" upX="0.0" upY="-1.0"/></y:ModelParameter></y:NodeLabel>
          <y:Shape type="ellipse"/>
        </y:ShapeNode>
      </data>
    </node>
    <node id="n449">
      <data key="d3" xml:space="preserve"><![CDATA[GLO1]]></data>
      <data key="d4" xml:space="preserve"><![CDATA[Lactoylglutathione lyase]]></data>
      <data key="d5" xml:space="preserve"><![CDATA[sink]]></data>
      <data key="d6" xml:space="preserve">0.0</data>
      <data key="d7" xml:space="preserve">0.07740310617748782</data>
      <data key="d8" xml:space="preserve">true</data>
      <data key="d9" xml:space="preserve">0.03400000000000003</data>
      <data key="d10" xml:space="preserve"/>
      <data key="d11" xml:space="preserve"><![CDATA[ADSS(2) AGRN(2) ALDOC(2) ANP32A(2) APEX1(2) APOB(2) ARID4B(2) ASH2L(2) ATF7IP(2) ATG12(2) ATP6V0D1(2) ATRX(2) BOP1(2) BRF1(2) CALCOCO2(2) CANX(2) CBX3(2) CEP131(2) CHAF1A(2) CLP1(2) COL18A1(2) COPS4(2) CTBP2(2) CTSD(2) CTSV(2) CWC22(2) DCTN2(2) DDB1(2) DDX18(2) DDX24(2) DEK(2) DHX38(2) DIS3(2) DNM2(2) DR1(2) EFTUD2(2) EWSR1(2) EXOSC1(2) EXOSC4(2) FAM114A2(2) FGFR1(2) FN1(2) FOXK1(2) FOXK2(2) GABARAP(2) GABARAPL2(2) GMPS(2) GPKOW(2) GPS2(2) GTF2A1(2) GTF2E1(2) GTF2E2(2) GTF2F1(2) GTF2F2(2) HBA1(2) HEATR1(2) HLA-A(2) HLA-C(2) HMGB1(2) HMGB3(2) HNRNPA0(2) HNRNPAB(2) HNRNPU(2) HNRNPUL1(2) HPS3(2) HSP90B1(2) HSPA4(2) HSPA9(2) HSPG2(2) IDH2(2) IMMT(2) ING5(2) ITGA3(2) IWS1(2) JADE1(2) KDM3B(2) KHSRP(2) KIF22(2) KRT15(2) KRT7(2) KRT73(2) KRT74(2) LAMA5(2) LAMC1(2) LAMTOR4(2) LDHA(2) LDHB(2) LDLR(2) LIG1(2) LITAF(2) LSM3(2) LSM6(2) MAP1LC3B(2) MAP1LC3B2(2) MBNL1(2) MCM2(2) MCM3(2) MCM4(2) MCM6(2) MCM7(2) MCRS1(2) MFGE8(2) MLH1(2) MORF4L1(2) MRFAP1(2) MSH2(2) MSH6(2) NAE1(2) NASP(2) NBR1(2) NCAPD3(2) NCAPG(2) NCBP1(2) NCBP2(2) NCOA6(2) NELFE(2) NFYB(2) NIP7(2) NLE1(2) NME2(2) NPC2(2) NTN4(2) OSBPL8(2) P4HB(2) PAF1(2) PAFAH1B2(2) PAFAH1B3(2) PAPOLA(2) PARP1(2) PAXIP1(2) PCNA(2) PDCD6IP(2) POLD1(2) POLD2(2) POLD3(2) POLR3A(2) POU2F1(2) PPIB(2) PQBP1(2) PRIM1(2) PRIM2(2) PRKDC(2) PRMT1(2) PSAP(2) PTBP1(2) PUS7(2) RAB2B(2) RAB32(2) RAB7A(2) RACGAP1(2) RB1CC1(2) RBM14(2) RHEB(2) RNF20(2) RNF40(2) RPL30(2) RPL7A(2) RPLP2(2) RPRD1A(2) RPRD1B(2) RPRD2(2) RPS5(2) RSL24D1(2) RTF1(2) SAP30BP(2) SDCBP(2) SEC61G(2) SET(2) SMARCE1(2) SNRPB(2) SNX12(2) SNX17(2) SNX3(2) SON(2) SQSTM1(2) SRP9(2) SRSF1(2) SRSF11(2) SRSF2(2) SRSF6(2) SRSF9(2) SSB(2) SSRP1(2) STX2(2) SUB1(2) SUPT16H(2) SYT1(2) TAX1BP1(2) TERF2IP(2) TLE3(2) TLE4(2) TMED7(2) TNIP1(2) TOP2A(2) TPX2(2) TRAP1(2) TRIM28(2) TXNRD1(2) UBA2(2) VAMP2(2) VAPA(2) VPS18(2) VPS26A(2) VPS29(2) VPS35(2) VPS39(2) VPS4A(2) VTA1(2) WAC(2) WBP11(2) WDR12(2) WDR5(2) WDR76(2) XRCC5(2) XRCC6(2) ZNF146(2) ZNF593(2) ZNRD1(2) ACAT2(3) ADAM9(3) ADGRG1(3) AHCYL1(3) AHNAK2(3) AKR1B1(3) ANXA6(3) APRT(3) ARL8B(3) ATAD5(3) ATG2B(3) BRD4(3) BUB3(3) BUD13(3) CC2D1B(3) CENPM(3) CGGBP1(3) CHTF8(3) CLK1(3) CPS1(3) CPSF6(3) CWF19L1(3) CYB5B(3) DCPS(3) DENND4C(3) DHPS(3) DIAPH2(3) DNAJC10(3) DSN1(3) EIF3B(3) FASN(3) FGB(3) FRG1(3) FUBP1(3) G6PD(3) GABPA(3) GNPDA1(3) HAT1(3) HDGF(3) HELLS(3) INCENP(3) KIF13A(3) KLF16(3) LAGE3(3) LAPTM4A(3) LGALS3(3) LGR4(3) LRRC41(3) LSM14A(3) MAT2B(3) MFAP3(3) MKI67(3) MLPH(3) MYOF(3) NDFIP2(3) NEU1(3) NOSIP(3) NOTCH2(3) NR0B1(3) NUCKS1(3) NUP58(3) PARP4(3) PCIF1(3) PEPD(3) PGGT1B(3) PHF23(3) POLDIP3(3) PRPS2(3) RAB5B(3) RBMS1(3) RBMX2(3) RCOR1(3) RECQL(3) RNF149(3) RNGTT(3) SAMD4B(3) SAMHD1(3) SCD(3) SLC3A2(3) SPC24(3) SPCS2(3) SPPL2A(3) SUPT7L(3) TALDO1(3) TBCD(3) TBCE(3) TBPL1(3) TDP1(3) TKT(3) TMEM59(3) TOR1AIP1(3) TRAPPC12(3) TXNDC5(3) USP11(3) WDHD1(3) WFS1(3) AGGF1(4) CISD2(4) EIF2B5(4) ESPL1(4) MITF(4) PATZ1(4) PSME3(4) RHBDF2(4) RPP25L(4) ZNF207(4) FAM192A(5)]]></data>
      <data key="d12" xml:space="preserve"/>
      <data key="d13" xml:space="preserve">1.1248302470083476E-78</data>
      <data key="d14" xml:space="preserve">8.176652447841677</data>
      <data key="d15" xml:space="preserve">0.022475050892510028</data>
      <data key="d16" xml:space="preserve">0.3009040484833119</data>
      <data key="d18" xml:space="preserve">4501</data>
      <data key="d19" xml:space="preserve">0.0170405729136922</data>
      <data key="d20" xml:space="preserve">1.0</data>
      <data key="d21" xml:space="preserve">167.16652090100854</data>
      <data key="d22" xml:space="preserve">48.18813665347194</data>
      <data key="d25">
        <y:ShapeNode>
          <y:Geometry height="40.0" width="40.0" x="143.11856352299324" y="32.490357231238306"/>
          <y:Fill color="#C0C0C0" transparent="false"/>
          <y:BorderStyle hasColor="false" raised="false" type="line" width="4.0"/>
          <y:NodeLabel alignment="center" autoSizePolicy="content" fontFamily="Arial" fontSize="10" fontStyle="bold" hasBackgroundColor="false" hasLineColor="false" height="15.171875" horizontalTextPosition="center" iconTextGap="4" modelName="custom" textColor="#000000" verticalTextPosition="bottom" visible="true" width="31.2265625" x="4.38671875" xml:space="preserve" y="12.4140625">GLO1<y:LabelModel><y:SmartNodeLabelModel distance="4.0"/></y:LabelModel><y:ModelParameter><y:SmartNodeLabelModelParameter labelRatioX="0.0" labelRatioY="0.0" nodeRatioX="0.0" nodeRatioY="0.0" offsetX="0.0" offsetY="0.0" upX="0.0" upY="-1.0"/></y:ModelParameter></y:NodeLabel>
          <y:Shape type="ellipse"/>
        </y:ShapeNode>
      </data>
    </node>
    <node id="n450">
      <data key="d3" xml:space="preserve"><![CDATA[GNAQ]]></data>
      <data key="d4" xml:space="preserve"><![CDATA[Guanine nucleotide-binding protein G(q) subunit alpha]]></data>
      <data key="d5" xml:space="preserve"><![CDATA[sink]]></data>
      <data key="d6" xml:space="preserve">0.0</data>
      <data key="d7" xml:space="preserve">0.19346178645859555</data>
      <data key="d8" xml:space="preserve">false</data>
      <data key="d9" xml:space="preserve">1.0</data>
      <data key="d10" xml:space="preserve"/>
      <data key="d11" xml:space="preserve"><![CDATA[APP(2) FZD2(2) GNA13(2) GNG7(2) ADSS(3) AGPAT2(3) AGRN(3) ALDOC(3) ANP32A(3) APEX1(3) APLP2(3) APOB(3) ARID4B(3) ASH2L(3) ATF7IP(3) ATG12(3) ATP6V0D1(3) ATRX(3) BOP1(3) BRF1(3) CALCOCO2(3) CANX(3) CAPN2(3) CAST(3) CBX3(3) CEP131(3) CFDP1(3) CHAF1A(3) CLP1(3) COL18A1(3) COPS4(3) CSTB(3) CTBP2(3) CTSD(3) CTSV(3) CWC22(3) DCTN2(3) DDB1(3) DDX18(3) DDX24(3) DEK(3) DHX38(3) DIS3(3) DNM2(3) DR1(3) DYNLRB1(3) EFTUD2(3) EWSR1(3) EXOSC1(3) EXOSC4(3) FAM114A2(3) FGB(3) FGFR1(3) FN1(3) FOXK1(3) FOXK2(3) GABARAP(3) GABARAPL2(3) GABPA(3) GMPS(3) GPKOW(3) GPS2(3) GTF2A1(3) GTF2E1(3) GTF2E2(3) GTF2F1(3) GTF2F2(3) HBA1(3) HEATR1(3) HLA-A(3) HLA-C(3) HMGB1(3) HMGB3(3) HNRNPA0(3) HNRNPAB(3) HNRNPU(3) HNRNPUL1(3) HPS3(3) HSP90B1(3) HSPA4(3) HSPA9(3) HSPG2(3) IDH2(3) IMMT(3) ING5(3) ITGA3(3) ITM2B(3) IWS1(3) JADE1(3) KDM3B(3) KHSRP(3) KIF22(3) KRT15(3) KRT7(3) KRT73(3) KRT74(3) LAMA5(3) LAMC1(3) LAMTOR4(3) LDHA(3) LDHB(3) LDLR(3) LIG1(3) LITAF(3) LSM3(3) LSM6(3) MAP1LC3B(3) MAP1LC3B2(3) MBNL1(3) MCM2(3) MCM3(3) MCM4(3) MCM6(3) MCM7(3) MCRS1(3) MEF2D(3) MFGE8(3) MISP(3) MITF(3) MLH1(3) MORF4L1(3) MRFAP1(3) MSH2(3) MSH6(3) MYDGF(3) MYO18A(3) NAE1(3) NASP(3) NBR1(3) NCAPD3(3) NCAPG(3) NCBP1(3) NCBP2(3) NCOA6(3) NELFE(3) NFYB(3) NIP7(3) NLE1(3) NME2(3) NPC2(3) NT5E(3) NTN4(3) OSBPL8(3) P4HB(3) PAF1(3) PAFAH1B2(3) PAFAH1B3(3) PAPOLA(3) PARP1(3) PATZ1(3) PAXIP1(3) PCIF1(3) PCNA(3) PDCD6IP(3) POLD1(3) POLD2(3) POLD3(3) POLR3A(3) POU2F1(3) PPIB(3) PQBP1(3) PRIM1(3) PRIM2(3) PRKDC(3) PRMT1(3) PSAP(3) PTBP1(3) PTGS2(3) PUS7(3) RAB2B(3) RAB32(3) RAB7A(3) RACGAP1(3) RB1CC1(3) RBM14(3) RHBDF2(3) RHEB(3) RNF20(3) RNF40(3) RPL30(3) RPL7A(3) RPLP2(3) RPRD1A(3) RPRD1B(3) RPRD2(3) RPS5(3) RSL24D1(3) RTF1(3) SAP30BP(3) SDCBP(3) SEC61G(3) SET(3) SMARCE1(3) SNRPB(3) SNX12(3) SNX17(3) SNX3(3) SON(3) SPINT2(3) SQSTM1(3) SRP9(3) SRSF1(3) SRSF11(3) SRSF2(3) SRSF6(3) SRSF9(3) SSB(3) SSRP1(3) STX2(3) SUB1(3) SUPT16H(3) SYT1(3) TAX1BP1(3) TBPL1(3) TCOF1(3) TERF2IP(3) TGFBR2(3) TLE3(3) TLE4(3) TMED7(3) TMEM59(3) TNIP1(3) TOLLIP(3) TOP2A(3) TPX2(3) TRAP1(3) TRIM28(3) TXNDC5(3) TXNRD1(3) UBA2(3) VAMP2(3) VAPA(3) VPS18(3) VPS26A(3) VPS29(3) VPS35(3) VPS39(3) VPS4A(3) VTA1(3) WAC(3) WBP11(3) WDR12(3) WDR5(3) WDR76(3) WFS1(3) XRCC5(3) XRCC6(3) ZNF146(3) ZNF593(3) ZNF706(3) ZNRD1(3) ACAT2(4) ADAM9(4) ADGRG1(4) AGGF1(4) AHCYL1(4) AHNAK2(4) AKR1B1(4) ANXA6(4) APRT(4) ARL8B(4) ATAD5(4) ATG2B(4) BRD4(4) BUB3(4) BUD13(4) CC2D1B(4) CENPM(4) CGGBP1(4) CHTF8(4) CISD2(4) CLK1(4) CPS1(4) CPSF6(4) CWF19L1(4) CYB5B(4) DCPS(4) DENND4C(4) DHPS(4) DIAPH2(4) DNAJC10(4) DSN1(4) EIF3B(4) FASN(4) FRG1(4) FUBP1(4) G6PD(4) GNPDA1(4) HAT1(4) HDGF(4) HELLS(4) INCENP(4) KIF13A(4) KLF16(4) LAGE3(4) LAPTM4A(4) LGALS3(4) LGR4(4) LRRC41(4) LSM14A(4) MAT2B(4) MFAP3(4) MKI67(4) MLPH(4) MYOF(4) NDFIP2(4) NEU1(4) NOSIP(4) NOTCH2(4) NR0B1(4) NUCKS1(4) NUP58(4) PARP4(4) PEPD(4) PGGT1B(4) PHF23(4) POLDIP3(4) PRPS2(4) RAB5B(4) RBMS1(4) RBMX2(4) RCOR1(4) RECQL(4) RNF149(4) RNGTT(4) SAMD4B(4) SAMHD1(4) SCD(4) SLC3A2(4) SPC24(4) SPCS2(4) SPPL2A(4) SUPT7L(4) TALDO1(4) TBCD(4) TBCE(4) TDP1(4) TKT(4) TOR1AIP1(4) TRAPPC12(4) USP11(4) WDHD1(4) EIF2B5(5) ESPL1(5) PSME3(5) RPP25L(5) ZNF207(5) FAM192A(6)]]></data>
      <data key="d12" xml:space="preserve"/>
      <data key="d13" xml:space="preserve">2.9912495738333794E-5</data>
      <data key="d14" xml:space="preserve">7.695095119961186</data>
      <data key="d15" xml:space="preserve">0.017199107356411242</data>
      <data key="d16" xml:space="preserve">-0.2729058638798361</data>
      <data key="d18" xml:space="preserve">4542</data>
      <data key="d19" xml:space="preserve">0.0170405729136922</data>
      <data key="d20" xml:space="preserve">1.0</data>
      <data key="d21" xml:space="preserve">17.251949357703197</data>
      <data key="d22" xml:space="preserve">364.3985314832551</data>
      <data key="d25">
        <y:ShapeNode>
          <y:Geometry height="40.0" width="40.0" x="1.9011963685895594" y="346.99459703949327"/>
          <y:Fill color="#C0C0C0" transparent="false"/>
          <y:BorderStyle hasColor="false" raised="false" type="line" width="4.0"/>
          <y:NodeLabel alignment="center" autoSizePolicy="content" fontFamily="Arial" fontSize="10" fontStyle="bold" hasBackgroundColor="false" hasLineColor="false" height="15.171875" horizontalTextPosition="center" iconTextGap="4" modelName="custom" textColor="#000000" verticalTextPosition="bottom" visible="true" width="34.0" x="3.0" xml:space="preserve" y="12.4140625">GNAQ<y:LabelModel><y:SmartNodeLabelModel distance="4.0"/></y:LabelModel><y:ModelParameter><y:SmartNodeLabelModelParameter labelRatioX="0.0" labelRatioY="0.0" nodeRatioX="0.0" nodeRatioY="0.0" offsetX="0.0" offsetY="0.0" upX="0.0" upY="-1.0"/></y:ModelParameter></y:NodeLabel>
          <y:Shape type="ellipse"/>
        </y:ShapeNode>
      </data>
    </node>
    <node id="n451">
      <data key="d3" xml:space="preserve"><![CDATA[GOLGB1]]></data>
      <data key="d4" xml:space="preserve"><![CDATA[Golgin subfamily B member 1]]></data>
      <data key="d5" xml:space="preserve"><![CDATA[sink]]></data>
      <data key="d6" xml:space="preserve">0.0</data>
      <data key="d7" xml:space="preserve">0.08593911623244231</data>
      <data key="d8" xml:space="preserve">false</data>
      <data key="d9" xml:space="preserve">0.918</data>
      <data key="d10" xml:space="preserve"/>
      <data key="d11" xml:space="preserve"><![CDATA[ADSS(2) AGRN(2) ALDOC(2) ANP32A(2) APEX1(2) APOB(2) ARID4B(2) ASH2L(2) ATF7IP(2) ATG12(2) ATP6V0D1(2) ATRX(2) BOP1(2) BRF1(2) CALCOCO2(2) CANX(2) CBX3(2) CEP131(2) CHAF1A(2) CLP1(2) COL18A1(2) COPS4(2) CTBP2(2) CTSD(2) CTSV(2) CWC22(2) DCTN2(2) DDB1(2) DDX18(2) DDX24(2) DEK(2) DHX38(2) DIS3(2) DNM2(2) DR1(2) EFTUD2(2) EWSR1(2) EXOSC1(2) EXOSC4(2) FAM114A2(2) FGFR1(2) FN1(2) FOXK1(2) FOXK2(2) GABARAP(2) GABARAPL2(2) GMPS(2) GPKOW(2) GPS2(2) GTF2A1(2) GTF2E1(2) GTF2E2(2) GTF2F1(2) GTF2F2(2) HBA1(2) HEATR1(2) HLA-A(2) HLA-C(2) HMGB1(2) HMGB3(2) HNRNPA0(2) HNRNPAB(2) HNRNPU(2) HNRNPUL1(2) HPS3(2) HSP90B1(2) HSPA4(2) HSPA9(2) HSPG2(2) IDH2(2) IMMT(2) ING5(2) ITGA3(2) IWS1(2) JADE1(2) KDM3B(2) KHSRP(2) KIF22(2) KRT15(2) KRT7(2) KRT73(2) KRT74(2) LAMA5(2) LAMC1(2) LAMTOR4(2) LDHA(2) LDHB(2) LDLR(2) LIG1(2) LITAF(2) LSM3(2) LSM6(2) MAP1LC3B(2) MAP1LC3B2(2) MBNL1(2) MCM2(2) MCM3(2) MCM4(2) MCM6(2) MCM7(2) MCRS1(2) MFGE8(2) MLH1(2) MORF4L1(2) MRFAP1(2) MSH2(2) MSH6(2) NAE1(2) NASP(2) NBR1(2) NCAPD3(2) NCAPG(2) NCBP1(2) NCBP2(2) NCOA6(2) NELFE(2) NFYB(2) NIP7(2) NLE1(2) NME2(2) NPC2(2) NTN4(2) OSBPL8(2) P4HB(2) PAF1(2) PAFAH1B2(2) PAFAH1B3(2) PAPOLA(2) PARP1(2) PAXIP1(2) PCNA(2) PDCD6IP(2) POLD1(2) POLD2(2) POLD3(2) POLR3A(2) POU2F1(2) PPIB(2) PQBP1(2) PRIM1(2) PRIM2(2) PRKDC(2) PRMT1(2) PSAP(2) PTBP1(2) PUS7(2) RAB2B(2) RAB32(2) RAB7A(2) RACGAP1(2) RB1CC1(2) RBM14(2) RHEB(2) RNF20(2) RNF40(2) RPL30(2) RPL7A(2) RPLP2(2) RPRD1A(2) RPRD1B(2) RPRD2(2) RPS5(2) RSL24D1(2) RTF1(2) SAP30BP(2) SDCBP(2) SEC61G(2) SET(2) SMARCE1(2) SNRPB(2) SNX12(2) SNX17(2) SNX3(2) SON(2) SQSTM1(2) SRP9(2) SRSF1(2) SRSF11(2) SRSF2(2) SRSF6(2) SRSF9(2) SSB(2) SSRP1(2) STX2(2) SUB1(2) SUPT16H(2) SYT1(2) TAX1BP1(2) TERF2IP(2) TLE3(2) TLE4(2) TMED7(2) TNIP1(2) TOP2A(2) TPX2(2) TRAP1(2) TRIM28(2) TXNRD1(2) UBA2(2) VAMP2(2) VAPA(2) VPS18(2) VPS26A(2) VPS29(2) VPS35(2) VPS39(2) VPS4A(2) VTA1(2) WAC(2) WBP11(2) WDR12(2) WDR5(2) WDR76(2) XRCC5(2) XRCC6(2) ZNF146(2) ZNF593(2) ZNRD1(2) ACAT2(3) ADAM9(3) ADGRG1(3) AHCYL1(3) AHNAK2(3) AKR1B1(3) ANXA6(3) APRT(3) ARL8B(3) ATAD5(3) ATG2B(3) BRD4(3) BUB3(3) BUD13(3) CC2D1B(3) CENPM(3) CGGBP1(3) CHTF8(3) CLK1(3) CPS1(3) CPSF6(3) CWF19L1(3) CYB5B(3) DCPS(3) DENND4C(3) DHPS(3) DIAPH2(3) DNAJC10(3) DSN1(3) EIF3B(3) FASN(3) FGB(3) FRG1(3) FUBP1(3) G6PD(3) GABPA(3) GNPDA1(3) HAT1(3) HDGF(3) HELLS(3) INCENP(3) KIF13A(3) KLF16(3) LAGE3(3) LAPTM4A(3) LGALS3(3) LGR4(3) LRRC41(3) LSM14A(3) MAT2B(3) MFAP3(3) MKI67(3) MLPH(3) MYOF(3) NDFIP2(3) NEU1(3) NOSIP(3) NOTCH2(3) NR0B1(3) NUCKS1(3) NUP58(3) PARP4(3) PCIF1(3) PEPD(3) PGGT1B(3) PHF23(3) POLDIP3(3) PRPS2(3) RAB5B(3) RBMS1(3) RBMX2(3) RCOR1(3) RECQL(3) RNF149(3) RNGTT(3) SAMD4B(3) SAMHD1(3) SCD(3) SLC3A2(3) SPC24(3) SPCS2(3) SPPL2A(3) SUPT7L(3) TALDO1(3) TBCD(3) TBCE(3) TBPL1(3) TDP1(3) TKT(3) TMEM59(3) TOR1AIP1(3) TRAPPC12(3) TXNDC5(3) USP11(3) WDHD1(3) WFS1(3) AGGF1(4) CISD2(4) EIF2B5(4) ESPL1(4) MITF(4) PATZ1(4) PSME3(4) RHBDF2(4) RPP25L(4) ZNF207(4) FAM192A(5)]]></data>
      <data key="d12" xml:space="preserve"/>
      <data key="d13" xml:space="preserve">8.768039359153505E-4</data>
      <data key="d14" xml:space="preserve">7.5054403353668775</data>
      <data key="d15" xml:space="preserve">0.23213582720402715</data>
      <data key="d16" xml:space="preserve">-0.1069281129663986</data>
      <data key="d18" xml:space="preserve">4603</data>
      <data key="d19" xml:space="preserve">0.0170405729136922</data>
      <data key="d20" xml:space="preserve">1.0</data>
      <data key="d21" xml:space="preserve">-1097.7675784184655</data>
      <data key="d22" xml:space="preserve">164.15415721852457</data>
      <data key="d25">
        <y:ShapeNode>
          <y:Geometry height="40.0" width="40.0" x="-1125.3606214668355" y="145.44187307308934"/>
          <y:Fill color="#C0C0C0" transparent="false"/>
          <y:BorderStyle hasColor="false" raised="false" type="line" width="4.0"/>
          <y:NodeLabel alignment="center" autoSizePolicy="content" fontFamily="Arial" fontSize="10" fontStyle="bold" hasBackgroundColor="false" hasLineColor="false" height="15.171875" horizontalTextPosition="center" iconTextGap="4" modelName="custom" textColor="#000000" verticalTextPosition="bottom" visible="true" width="46.2265625" x="-3.11328125" xml:space="preserve" y="12.4140625">GOLGB1<y:LabelModel><y:SmartNodeLabelModel distance="4.0"/></y:LabelModel><y:ModelParameter><y:SmartNodeLabelModelParameter labelRatioX="0.0" labelRatioY="0.0" nodeRatioX="0.0" nodeRatioY="0.0" offsetX="0.0" offsetY="0.0" upX="0.0" upY="-1.0"/></y:ModelParameter></y:NodeLabel>
          <y:Shape type="ellipse"/>
        </y:ShapeNode>
      </data>
    </node>
    <node id="n452">
      <data key="d3" xml:space="preserve"><![CDATA[GPI]]></data>
      <data key="d4" xml:space="preserve"><![CDATA[Glucose-6-phosphate isomerase]]></data>
      <data key="d5" xml:space="preserve"><![CDATA[sink]]></data>
      <data key="d6" xml:space="preserve">0.0</data>
      <data key="d7" xml:space="preserve">0.1885940194070714</data>
      <data key="d8" xml:space="preserve">false</data>
      <data key="d9" xml:space="preserve">0.06999999999999995</data>
      <data key="d10" xml:space="preserve"/>
      <data key="d11" xml:space="preserve"><![CDATA[ADSS(2) AGRN(2) ALDOC(2) ANP32A(2) APEX1(2) APOB(2) APRT(2) ARID4B(2) ASH2L(2) ATF7IP(2) ATG12(2) ATP6V0D1(2) ATRX(2) BOP1(2) BRF1(2) CALCOCO2(2) CANX(2) CBX3(2) CEP131(2) CHAF1A(2) CLP1(2) COL18A1(2) COPS4(2) CTBP2(2) CTSD(2) CTSV(2) CWC22(2) DCTN2(2) DDB1(2) DDX18(2) DDX24(2) DEK(2) DHX38(2) DIS3(2) DNM2(2) DR1(2) EFTUD2(2) EWSR1(2) EXOSC1(2) EXOSC4(2) FAM114A2(2) FGFR1(2) FN1(2) FOXK1(2) FOXK2(2) GABARAP(2) GABARAPL2(2) GMPS(2) GPKOW(2) GPS2(2) GTF2A1(2) GTF2E1(2) GTF2E2(2) GTF2F1(2) GTF2F2(2) HBA1(2) HEATR1(2) HLA-A(2) HLA-C(2) HMGB1(2) HMGB3(2) HNRNPA0(2) HNRNPAB(2) HNRNPU(2) HNRNPUL1(2) HPS3(2) HSP90B1(2) HSPA4(2) HSPA9(2) HSPG2(2) IDH2(2) IMMT(2) ING5(2) ITGA3(2) IWS1(2) JADE1(2) KDM3B(2) KHSRP(2) KIF22(2) KRT15(2) KRT7(2) KRT73(2) KRT74(2) LAMA5(2) LAMC1(2) LAMTOR4(2) LDHA(2) LDHB(2) LDLR(2) LIG1(2) LITAF(2) LSM3(2) LSM6(2) MAP1LC3B(2) MAP1LC3B2(2) MBNL1(2) MCM2(2) MCM3(2) MCM4(2) MCM6(2) MCM7(2) MCRS1(2) MFGE8(2) MLH1(2) MORF4L1(2) MRFAP1(2) MSH2(2) MSH6(2) NAE1(2) NASP(2) NBR1(2) NCAPD3(2) NCAPG(2) NCBP1(2) NCBP2(2) NCOA6(2) NELFE(2) NFYB(2) NIP7(2) NLE1(2) NME2(2) NPC2(2) NTN4(2) OSBPL8(2) P4HB(2) PAF1(2) PAFAH1B2(2) PAFAH1B3(2) PAPOLA(2) PARP1(2) PAXIP1(2) PCNA(2) PDCD6IP(2) POLD1(2) POLD2(2) POLD3(2) POLR3A(2) POU2F1(2) PPIB(2) PQBP1(2) PRIM1(2) PRIM2(2) PRKDC(2) PRMT1(2) PRPS2(2) PSAP(2) PTBP1(2) PUS7(2) RAB2B(2) RAB32(2) RAB7A(2) RACGAP1(2) RB1CC1(2) RBM14(2) RHEB(2) RNF20(2) RNF40(2) RPL30(2) RPL7A(2) RPLP2(2) RPRD1A(2) RPRD1B(2) RPRD2(2) RPS5(2) RSL24D1(2) RTF1(2) SAP30BP(2) SDCBP(2) SEC61G(2) SET(2) SMARCE1(2) SNRPB(2) SNX12(2) SNX17(2) SNX3(2) SON(2) SQSTM1(2) SRP9(2) SRSF1(2) SRSF11(2) SRSF2(2) SRSF6(2) SRSF9(2) SSB(2) SSRP1(2) STX2(2) SUB1(2) SUPT16H(2) SYT1(2) TAX1BP1(2) TERF2IP(2) TLE3(2) TLE4(2) TMED7(2) TNIP1(2) TOP2A(2) TPX2(2) TRAP1(2) TRIM28(2) TXNRD1(2) UBA2(2) VAMP2(2) VAPA(2) VPS18(2) VPS26A(2) VPS29(2) VPS35(2) VPS39(2) VPS4A(2) VTA1(2) WAC(2) WBP11(2) WDR12(2) WDR5(2) WDR76(2) XRCC5(2) XRCC6(2) ZNF146(2) ZNF593(2) ZNRD1(2) ACAT2(3) ADAM9(3) ADGRG1(3) AHCYL1(3) AHNAK2(3) AKR1B1(3) ANXA6(3) ARL8B(3) ATAD5(3) ATG2B(3) BRD4(3) BUB3(3) BUD13(3) CC2D1B(3) CENPM(3) CGGBP1(3) CHTF8(3) CLK1(3) CPS1(3) CPSF6(3) CWF19L1(3) CYB5B(3) DCPS(3) DENND4C(3) DHPS(3) DIAPH2(3) DNAJC10(3) DSN1(3) EIF3B(3) FASN(3) FGB(3) FRG1(3) FUBP1(3) G6PD(3) GABPA(3) GNPDA1(3) HAT1(3) HDGF(3) HELLS(3) INCENP(3) KIF13A(3) KLF16(3) LAGE3(3) LAPTM4A(3) LGALS3(3) LGR4(3) LRRC41(3) LSM14A(3) MAT2B(3) MFAP3(3) MKI67(3) MLPH(3) MYOF(3) NDFIP2(3) NEU1(3) NOSIP(3) NOTCH2(3) NR0B1(3) NUCKS1(3) NUP58(3) PARP4(3) PCIF1(3) PEPD(3) PGGT1B(3) PHF23(3) POLDIP3(3) RAB5B(3) RBMS1(3) RBMX2(3) RCOR1(3) RECQL(3) RNF149(3) RNGTT(3) SAMD4B(3) SAMHD1(3) SCD(3) SLC3A2(3) SPC24(3) SPCS2(3) SPPL2A(3) SUPT7L(3) TALDO1(3) TBCD(3) TBCE(3) TBPL1(3) TDP1(3) TKT(3) TMEM59(3) TOR1AIP1(3) TRAPPC12(3) TXNDC5(3) USP11(3) WDHD1(3) WFS1(3) AGGF1(4) CISD2(4) EIF2B5(4) ESPL1(4) MITF(4) PATZ1(4) PSME3(4) RHBDF2(4) RPP25L(4) ZNF207(4) FAM192A(5)]]></data>
      <data key="d12" xml:space="preserve"/>
      <data key="d13" xml:space="preserve">1.0500460651883789E-4</data>
      <data key="d14" xml:space="preserve">4.180621881311322</data>
      <data key="d15" xml:space="preserve">0.0026190082402857157</data>
      <data key="d16" xml:space="preserve">0.4580103094951583</data>
      <data key="d17" xml:space="preserve">0.4580103094951583</data>
      <data key="d18" xml:space="preserve">4646</data>
      <data key="d19" xml:space="preserve">0.0170405729136922</data>
      <data key="d20" xml:space="preserve">1.0</data>
      <data key="d21" xml:space="preserve">511.9494547043061</data>
      <data key="d22" xml:space="preserve">534.3712289700135</data>
      <data key="d25">
        <y:ShapeNode>
          <y:Geometry height="40.0" width="40.0" x="497.9575880687835" y="522.79021678251"/>
          <y:Fill color="#C0C0C0" transparent="false"/>
          <y:BorderStyle color="#CC3300" raised="false" type="line" width="3.0"/>
          <y:NodeLabel alignment="center" autoSizePolicy="content" fontFamily="Arial" fontSize="10" fontStyle="bold" hasBackgroundColor="false" hasLineColor="false" height="15.171875" horizontalTextPosition="center" iconTextGap="4" modelName="custom" textColor="#000000" verticalTextPosition="bottom" visible="true" width="21.2265625" x="9.38671875" xml:space="preserve" y="12.4140625">GPI<y:LabelModel><y:SmartNodeLabelModel distance="4.0"/></y:LabelModel><y:ModelParameter><y:SmartNodeLabelModelParameter labelRatioX="0.0" labelRatioY="0.0" nodeRatioX="0.0" nodeRatioY="0.0" offsetX="0.0" offsetY="0.0" upX="0.0" upY="-1.0"/></y:ModelParameter></y:NodeLabel>
          <y:Shape type="ellipse"/>
        </y:ShapeNode>
      </data>
    </node>
    <node id="n453">
      <data key="d3" xml:space="preserve"><![CDATA[GSK3A]]></data>
      <data key="d4" xml:space="preserve"><![CDATA[Glycogen synthase kinase-3 alpha]]></data>
      <data key="d5" xml:space="preserve"><![CDATA[sink]]></data>
      <data key="d6" xml:space="preserve">0.0</data>
      <data key="d7" xml:space="preserve">0.38121617189921475</data>
      <data key="d8" xml:space="preserve">false</data>
      <data key="d9" xml:space="preserve">0.346</data>
      <data key="d10" xml:space="preserve"/>
      <data key="d11" xml:space="preserve"><![CDATA[ADSS(2) AGRN(2) ALDOC(2) ANP32A(2) APEX1(2) APOB(2) ARID4B(2) ASH2L(2) ATF7IP(2) ATG12(2) ATP6V0D1(2) ATRX(2) BOP1(2) BRF1(2) CALCOCO2(2) CANX(2) CBX3(2) CEP131(2) CHAF1A(2) CLP1(2) COL18A1(2) COPS4(2) CTBP2(2) CTSD(2) CTSV(2) CWC22(2) DCTN2(2) DDB1(2) DDX18(2) DDX24(2) DEK(2) DHX38(2) DIS3(2) DNM2(2) DR1(2) EFTUD2(2) EIF2B5(2) EWSR1(2) EXOSC1(2) EXOSC4(2) FAM114A2(2) FAM83H(2) FGFR1(2) FN1(2) FOXK1(2) FOXK2(2) GABARAP(2) GABARAPL2(2) GMPS(2) GPKOW(2) GPS2(2) GSK3B(2) GTF2A1(2) GTF2E1(2) GTF2E2(2) GTF2F1(2) GTF2F2(2) HBA1(2) HEATR1(2) HLA-A(2) HLA-C(2) HMGB1(2) HMGB3(2) HNRNPA0(2) HNRNPAB(2) HNRNPU(2) HNRNPUL1(2) HPS3(2) HSP90B1(2) HSPA4(2) HSPA9(2) HSPG2(2) IDH2(2) IMMT(2) ING5(2) ITGA3(2) IWS1(2) JADE1(2) KDM3B(2) KHSRP(2) KIF22(2) KRT15(2) KRT7(2) KRT73(2) KRT74(2) LAMA5(2) LAMC1(2) LAMTOR4(2) LDHA(2) LDHB(2) LDLR(2) LIG1(2) LITAF(2) LSM3(2) LSM6(2) MAP1LC3B(2) MAP1LC3B2(2) MBNL1(2) MCM2(2) MCM3(2) MCM4(2) MCM6(2) MCM7(2) MCRS1(2) MFGE8(2) MLH1(2) MORF4L1(2) MRFAP1(2) MSH2(2) MSH6(2) NAE1(2) NASP(2) NBR1(2) NCAPD3(2) NCAPG(2) NCBP1(2) NCBP2(2) NCOA6(2) NELFE(2) NFYB(2) NIP7(2) NLE1(2) NME2(2) NPC2(2) NTN4(2) OSBPL8(2) P4HB(2) PAF1(2) PAFAH1B2(2) PAFAH1B3(2) PAPOLA(2) PARP1(2) PAXIP1(2) PCNA(2) PDCD6IP(2) POLD1(2) POLD2(2) POLD3(2) POLR3A(2) POU2F1(2) PPIB(2) PQBP1(2) PRIM1(2) PRIM2(2) PRKDC(2) PRMT1(2) PSAP(2) PTBP1(2) PUS7(2) RAB2B(2) RAB32(2) RAB7A(2) RACGAP1(2) RB1CC1(2) RBM14(2) RHEB(2) RNF20(2) RNF40(2) RPL30(2) RPL7A(2) RPLP2(2) RPRD1A(2) RPRD1B(2) RPRD2(2) RPS5(2) RSL24D1(2) RTF1(2) SAP30BP(2) SDCBP(2) SEC61G(2) SET(2) SMARCE1(2) SNRPB(2) SNX12(2) SNX17(2) SNX3(2) SON(2) SQSTM1(2) SRP9(2) SRSF1(2) SRSF11(2) SRSF2(2) SRSF6(2) SRSF9(2) SSB(2) SSRP1(2) STX2(2) SUB1(2) SUPT16H(2) SYT1(2) TAX1BP1(2) TERF2IP(2) TLE3(2) TLE4(2) TMED7(2) TNIP1(2) TOP2A(2) TPX2(2) TRAP1(2) TRIM28(2) TXNRD1(2) UBA2(2) VAMP2(2) VAPA(2) VPS18(2) VPS26A(2) VPS29(2) VPS35(2) VPS39(2) VPS4A(2) VTA1(2) WAC(2) WBP11(2) WDR12(2) WDR5(2) WDR76(2) XRCC5(2) XRCC6(2) ZNF146(2) ZNF593(2) ZNRD1(2) ACAT2(3) ADAM9(3) ADGRG1(3) AHCYL1(3) AHNAK2(3) AKR1B1(3) ANXA6(3) APRT(3) ARL8B(3) ATAD5(3) ATG2B(3) BRD4(3) BUB3(3) BUD13(3) CC2D1B(3) CENPM(3) CGGBP1(3) CHTF8(3) CLK1(3) CPS1(3) CPSF6(3) CWF19L1(3) CYB5B(3) DCPS(3) DENND4C(3) DHPS(3) DIAPH2(3) DNAJC10(3) DSN1(3) EIF3B(3) FASN(3) FGB(3) FRG1(3) FUBP1(3) FZD2(3) G6PD(3) GABPA(3) GNPDA1(3) GYS1(3) HAT1(3) HDGF(3) HELLS(3) INCENP(3) KIF13A(3) KLF16(3) LAGE3(3) LAPTM4A(3) LGALS3(3) LGR4(3) LRRC41(3) LSM14A(3) MAT2B(3) MFAP3(3) MKI67(3) MLPH(3) MYOF(3) NDFIP2(3) NEU1(3) NOSIP(3) NOTCH2(3) NR0B1(3) NUCKS1(3) NUP58(3) PARP4(3) PCIF1(3) PEPD(3) PGGT1B(3) PHF23(3) POLDIP3(3) PRPS2(3) PSME3(3) RAB5B(3) RBMS1(3) RBMX2(3) RCOR1(3) RECQL(3) RNF149(3) RNGTT(3) SAMD4B(3) SAMHD1(3) SCD(3) SLC3A2(3) SPC24(3) SPCS2(3) SPPL2A(3) SUPT7L(3) TALDO1(3) TBCD(3) TBCE(3) TBPL1(3) TDP1(3) TKT(3) TMEM59(3) TOR1AIP1(3) TRAPPC12(3) TXNDC5(3) USP11(3) WDHD1(3) WFS1(3) AGGF1(4) APLP2(4) CISD2(4) ESPL1(4) FAM192A(4) ITM2B(4) MITF(4) PATZ1(4) RHBDF2(4) RPP25L(4) ZNF207(4)]]></data>
      <data key="d12" xml:space="preserve"/>
      <data key="d13" xml:space="preserve">1.178719171781781E-5</data>
      <data key="d14" xml:space="preserve">8.20061735179857</data>
      <data key="d15" xml:space="preserve">0.9103291728717052</data>
      <data key="d16" xml:space="preserve">-0.019100446544900045</data>
      <data key="d18" xml:space="preserve">4782</data>
      <data key="d19" xml:space="preserve">0.0170405729136922</data>
      <data key="d20" xml:space="preserve">1.0</data>
      <data key="d21" xml:space="preserve">456.8379295153724</data>
      <data key="d22" xml:space="preserve">278.9096189472997</data>
      <data key="d25">
        <y:ShapeNode>
          <y:Geometry height="40.0" width="40.0" x="446.30052504403284" y="266.6622918172622"/>
          <y:Fill color="#C0C0C0" transparent="false"/>
          <y:BorderStyle hasColor="false" raised="false" type="line" width="4.0"/>
          <y:NodeLabel alignment="center" autoSizePolicy="content" fontFamily="Arial" fontSize="10" fontStyle="bold" hasBackgroundColor="false" hasLineColor="false" height="15.171875" horizontalTextPosition="center" iconTextGap="4" modelName="custom" textColor="#000000" verticalTextPosition="bottom" visible="true" width="38.453125" x="0.7734375" xml:space="preserve" y="12.4140625">GSK3A<y:LabelModel><y:SmartNodeLabelModel distance="4.0"/></y:LabelModel><y:ModelParameter><y:SmartNodeLabelModelParameter labelRatioX="0.0" labelRatioY="0.0" nodeRatioX="0.0" nodeRatioY="0.0" offsetX="0.0" offsetY="0.0" upX="0.0" upY="-1.0"/></y:ModelParameter></y:NodeLabel>
          <y:Shape type="ellipse"/>
        </y:ShapeNode>
      </data>
    </node>
    <node id="n454">
      <data key="d3" xml:space="preserve"><![CDATA[HINT1]]></data>
      <data key="d4" xml:space="preserve"><![CDATA[Histidine triad nucleotide-binding protein 1]]></data>
      <data key="d5" xml:space="preserve"><![CDATA[sink]]></data>
      <data key="d6" xml:space="preserve">0.0</data>
      <data key="d7" xml:space="preserve">0.04248749585856878</data>
      <data key="d8" xml:space="preserve">false</data>
      <data key="d9" xml:space="preserve">0.10399999999999998</data>
      <data key="d10" xml:space="preserve"/>
      <data key="d11" xml:space="preserve"><![CDATA[ADSS(2) AGRN(2) ALDOC(2) ANP32A(2) APEX1(2) APOB(2) ARID4B(2) ASH2L(2) ATF7IP(2) ATG12(2) ATP6V0D1(2) ATRX(2) BOP1(2) BRF1(2) CALCOCO2(2) CANX(2) CBX3(2) CEP131(2) CHAF1A(2) CLP1(2) COL18A1(2) COPS4(2) CTBP2(2) CTSD(2) CTSV(2) CWC22(2) DCTN2(2) DDB1(2) DDX18(2) DDX24(2) DEK(2) DHX38(2) DIS3(2) DNM2(2) DR1(2) EFTUD2(2) EWSR1(2) EXOSC1(2) EXOSC4(2) FAM114A2(2) FGFR1(2) FN1(2) FOXK1(2) FOXK2(2) GABARAP(2) GABARAPL2(2) GMPS(2) GPKOW(2) GPS2(2) GTF2A1(2) GTF2E1(2) GTF2E2(2) GTF2F1(2) GTF2F2(2) HBA1(2) HEATR1(2) HLA-A(2) HLA-C(2) HMGB1(2) HMGB3(2) HNRNPA0(2) HNRNPAB(2) HNRNPU(2) HNRNPUL1(2) HPS3(2) HSP90B1(2) HSPA4(2) HSPA9(2) HSPG2(2) IDH2(2) IMMT(2) ING5(2) ITGA3(2) IWS1(2) JADE1(2) KDM3B(2) KHSRP(2) KIF22(2) KRT15(2) KRT7(2) KRT73(2) KRT74(2) LAMA5(2) LAMC1(2) LAMTOR4(2) LDHA(2) LDHB(2) LDLR(2) LIG1(2) LITAF(2) LSM3(2) LSM6(2) MAP1LC3B(2) MAP1LC3B2(2) MBNL1(2) MCM2(2) MCM3(2) MCM4(2) MCM6(2) MCM7(2) MCRS1(2) MFGE8(2) MITF(2) MLH1(2) MORF4L1(2) MRFAP1(2) MSH2(2) MSH6(2) NAE1(2) NASP(2) NBR1(2) NCAPD3(2) NCAPG(2) NCBP1(2) NCBP2(2) NCOA6(2) NELFE(2) NFYB(2) NIP7(2) NLE1(2) NME2(2) NPC2(2) NTN4(2) OSBPL8(2) P4HB(2) PAF1(2) PAFAH1B2(2) PAFAH1B3(2) PAPOLA(2) PARP1(2) PATZ1(2) PAXIP1(2) PCNA(2) PDCD6IP(2) POLD1(2) POLD2(2) POLD3(2) POLR3A(2) POU2F1(2) PPIB(2) PQBP1(2) PRIM1(2) PRIM2(2) PRKDC(2) PRMT1(2) PSAP(2) PTBP1(2) PUS7(2) RAB2B(2) RAB32(2) RAB7A(2) RACGAP1(2) RB1CC1(2) RBM14(2) RHEB(2) RNF20(2) RNF40(2) RPL30(2) RPL7A(2) RPLP2(2) RPRD1A(2) RPRD1B(2) RPRD2(2) RPS5(2) RSL24D1(2) RTF1(2) SAP30BP(2) SDCBP(2) SEC61G(2) SET(2) SMARCE1(2) SNRPB(2) SNX12(2) SNX17(2) SNX3(2) SON(2) SQSTM1(2) SRP9(2) SRSF1(2) SRSF11(2) SRSF2(2) SRSF6(2) SRSF9(2) SSB(2) SSRP1(2) STX2(2) SUB1(2) SUPT16H(2) SYT1(2) TAX1BP1(2) TERF2IP(2) TLE3(2) TLE4(2) TMED7(2) TNIP1(2) TOP2A(2) TPX2(2) TRAP1(2) TRIM28(2) TXNRD1(2) UBA2(2) VAMP2(2) VAPA(2) VPS18(2) VPS26A(2) VPS29(2) VPS35(2) VPS39(2) VPS4A(2) VTA1(2) WAC(2) WBP11(2) WDR12(2) WDR5(2) WDR76(2) XRCC5(2) XRCC6(2) ZNF146(2) ZNF593(2) ZNRD1(2) ACAT2(3) ADAM9(3) ADGRG1(3) AHCYL1(3) AHNAK2(3) AKR1B1(3) ANXA6(3) APRT(3) ARL8B(3) ATAD5(3) ATG2B(3) BRD4(3) BUB3(3) BUD13(3) CC2D1B(3) CENPM(3) CGGBP1(3) CHTF8(3) CLK1(3) CPS1(3) CPSF6(3) CWF19L1(3) CYB5B(3) DCPS(3) DENND4C(3) DHPS(3) DIAPH2(3) DNAJC10(3) DSN1(3) EIF3B(3) FASN(3) FGB(3) FRG1(3) FUBP1(3) G6PD(3) GABPA(3) GNPDA1(3) HAT1(3) HDGF(3) HELLS(3) INCENP(3) KIF13A(3) KLF16(3) LAGE3(3) LAPTM4A(3) LGALS3(3) LGR4(3) LRRC41(3) LSM14A(3) MAT2B(3) MFAP3(3) MKI67(3) MLPH(3) MYOF(3) NDFIP2(3) NEU1(3) NOSIP(3) NOTCH2(3) NR0B1(3) NUCKS1(3) NUP58(3) PARP4(3) PCIF1(3) PEPD(3) PGGT1B(3) PHF23(3) POLDIP3(3) PRPS2(3) RAB5B(3) RBMS1(3) RBMX2(3) RCOR1(3) RECQL(3) RNF149(3) RNGTT(3) SAMD4B(3) SAMHD1(3) SCD(3) SLC3A2(3) SPC24(3) SPCS2(3) SPPL2A(3) SUPT7L(3) TALDO1(3) TBCD(3) TBCE(3) TBPL1(3) TDP1(3) TKT(3) TMEM59(3) TOR1AIP1(3) TRAPPC12(3) TXNDC5(3) USP11(3) WDHD1(3) WFS1(3) AGGF1(4) CISD2(4) EIF2B5(4) ESPL1(4) PSME3(4) RHBDF2(4) RPP25L(4) ZNF207(4) FAM192A(5)]]></data>
      <data key="d12" xml:space="preserve"/>
      <data key="d13" xml:space="preserve">1.8766831092828814E-67</data>
      <data key="d14" xml:space="preserve">9.0644769202003</data>
      <data key="d15" xml:space="preserve">0.009963374811434316</data>
      <data key="d16" xml:space="preserve">0.3714931924876635</data>
      <data key="d17" xml:space="preserve">0.3714931924876635</data>
      <data key="d18" xml:space="preserve">5049</data>
      <data key="d19" xml:space="preserve">0.0170405729136922</data>
      <data key="d20" xml:space="preserve">1.0</data>
      <data key="d21" xml:space="preserve">-118.32495622204662</data>
      <data key="d22" xml:space="preserve">-278.64149189484414</data>
      <data key="d25">
        <y:ShapeNode>
          <y:Geometry height="40.0" width="40.0" x="-143.476320121387" y="-304.42203309807115"/>
          <y:Fill color="#C0C0C0" transparent="false"/>
          <y:BorderStyle color="#CC3300" raised="false" type="line" width="3.0"/>
          <y:NodeLabel alignment="center" autoSizePolicy="content" fontFamily="Arial" fontSize="10" fontStyle="bold" hasBackgroundColor="false" hasLineColor="false" height="15.171875" horizontalTextPosition="center" iconTextGap="4" modelName="custom" textColor="#000000" verticalTextPosition="bottom" visible="true" width="32.8916015625" x="3.55419921875" xml:space="preserve" y="12.4140625">HINT1<y:LabelModel><y:SmartNodeLabelModel distance="4.0"/></y:LabelModel><y:ModelParameter><y:SmartNodeLabelModelParameter labelRatioX="0.0" labelRatioY="0.0" nodeRatioX="0.0" nodeRatioY="0.0" offsetX="0.0" offsetY="0.0" upX="0.0" upY="-1.0"/></y:ModelParameter></y:NodeLabel>
          <y:Shape type="ellipse"/>
        </y:ShapeNode>
      </data>
    </node>
    <node id="n455">
      <data key="d3" xml:space="preserve"><![CDATA[HLA-E]]></data>
      <data key="d4" xml:space="preserve"><![CDATA[HLA class I histocompatibility antigen, alpha chain E]]></data>
      <data key="d5" xml:space="preserve"><![CDATA[sink]]></data>
      <data key="d6" xml:space="preserve">0.0</data>
      <data key="d7" xml:space="preserve">0.13979106313606135</data>
      <data key="d8" xml:space="preserve">false</data>
      <data key="d9" xml:space="preserve">0.899</data>
      <data key="d10" xml:space="preserve"/>
      <data key="d11" xml:space="preserve"><![CDATA[ADSS(2) AGRN(2) ALDOC(2) ANP32A(2) APEX1(2) APOB(2) ARID4B(2) ASH2L(2) ATF7IP(2) ATG12(2) ATP6V0D1(2) ATRX(2) BOP1(2) BRF1(2) CALCOCO2(2) CANX(2) CBX3(2) CEP131(2) CHAF1A(2) CLP1(2) COL18A1(2) COPS4(2) CTBP2(2) CTSD(2) CTSV(2) CWC22(2) DCTN2(2) DDB1(2) DDX18(2) DDX24(2) DEK(2) DHX38(2) DIS3(2) DNM2(2) DR1(2) EFTUD2(2) EWSR1(2) EXOSC1(2) EXOSC4(2) FAM114A2(2) FGFR1(2) FN1(2) FOXK1(2) FOXK2(2) GABARAP(2) GABARAPL2(2) GMPS(2) GPKOW(2) GPS2(2) GTF2A1(2) GTF2E1(2) GTF2E2(2) GTF2F1(2) GTF2F2(2) HBA1(2) HEATR1(2) HLA-A(2) HLA-C(2) HMGB1(2) HMGB3(2) HNRNPA0(2) HNRNPAB(2) HNRNPU(2) HNRNPUL1(2) HPS3(2) HSP90B1(2) HSPA4(2) HSPA9(2) HSPG2(2) IDH2(2) IMMT(2) ING5(2) ITGA3(2) IWS1(2) JADE1(2) KDM3B(2) KHSRP(2) KIF13A(2) KIF22(2) KRT15(2) KRT7(2) KRT73(2) KRT74(2) LAMA5(2) LAMC1(2) LAMTOR4(2) LDHA(2) LDHB(2) LDLR(2) LIG1(2) LITAF(2) LSM3(2) LSM6(2) MAP1LC3B(2) MAP1LC3B2(2) MBNL1(2) MCM2(2) MCM3(2) MCM4(2) MCM6(2) MCM7(2) MCRS1(2) MFGE8(2) MLH1(2) MORF4L1(2) MRFAP1(2) MSH2(2) MSH6(2) NAE1(2) NASP(2) NBR1(2) NCAPD3(2) NCAPG(2) NCBP1(2) NCBP2(2) NCOA6(2) NELFE(2) NFYB(2) NIP7(2) NLE1(2) NME2(2) NPC2(2) NTN4(2) OSBPL8(2) P4HB(2) PAF1(2) PAFAH1B2(2) PAFAH1B3(2) PAPOLA(2) PARP1(2) PAXIP1(2) PCNA(2) PDCD6IP(2) POLD1(2) POLD2(2) POLD3(2) POLR3A(2) POU2F1(2) PPIB(2) PQBP1(2) PRIM1(2) PRIM2(2) PRKDC(2) PRMT1(2) PSAP(2) PTBP1(2) PUS7(2) RAB2B(2) RAB32(2) RAB7A(2) RACGAP1(2) RB1CC1(2) RBM14(2) RHEB(2) RNF20(2) RNF40(2) RPL30(2) RPL7A(2) RPLP2(2) RPRD1A(2) RPRD1B(2) RPRD2(2) RPS5(2) RSL24D1(2) RTF1(2) SAP30BP(2) SDCBP(2) SEC61G(2) SET(2) SMARCE1(2) SNRPB(2) SNX12(2) SNX17(2) SNX3(2) SON(2) SQSTM1(2) SRP9(2) SRSF1(2) SRSF11(2) SRSF2(2) SRSF6(2) SRSF9(2) SSB(2) SSRP1(2) STX2(2) SUB1(2) SUPT16H(2) SYT1(2) TAX1BP1(2) TERF2IP(2) TLE3(2) TLE4(2) TMED7(2) TNIP1(2) TOP2A(2) TPX2(2) TRAP1(2) TRIM28(2) TXNRD1(2) UBA2(2) VAMP2(2) VAPA(2) VPS18(2) VPS26A(2) VPS29(2) VPS35(2) VPS39(2) VPS4A(2) VTA1(2) WAC(2) WBP11(2) WDR12(2) WDR5(2) WDR76(2) XRCC5(2) XRCC6(2) ZNF146(2) ZNF593(2) ZNRD1(2) ACAT2(3) ADAM9(3) ADGRG1(3) AHCYL1(3) AHNAK2(3) AKR1B1(3) ANXA6(3) APRT(3) ARL8B(3) ATAD5(3) ATG2B(3) BRD4(3) BUB3(3) BUD13(3) CC2D1B(3) CENPM(3) CGGBP1(3) CHTF8(3) CLK1(3) CPS1(3) CPSF6(3) CWF19L1(3) CYB5B(3) DCPS(3) DENND4C(3) DHPS(3) DIAPH2(3) DNAJC10(3) DSN1(3) EIF3B(3) FASN(3) FGB(3) FRG1(3) FUBP1(3) G6PD(3) GABPA(3) GNPDA1(3) HAT1(3) HDGF(3) HELLS(3) INCENP(3) KLF16(3) LAGE3(3) LAPTM4A(3) LGALS3(3) LGR4(3) LRRC41(3) LSM14A(3) MAT2B(3) MFAP3(3) MITF(3) MKI67(3) MLPH(3) MYOF(3) NDFIP2(3) NEU1(3) NOSIP(3) NOTCH2(3) NR0B1(3) NUCKS1(3) NUP58(3) PARP4(3) PATZ1(3) PCIF1(3) PEPD(3) PGGT1B(3) PHF23(3) POLDIP3(3) PRPS2(3) RAB5B(3) RBMS1(3) RBMX2(3) RCOR1(3) RECQL(3) RNF149(3) RNGTT(3) SAMD4B(3) SAMHD1(3) SCD(3) SLC3A2(3) SPC24(3) SPCS2(3) SPPL2A(3) SUPT7L(3) TALDO1(3) TBCD(3) TBCE(3) TBPL1(3) TDP1(3) TKT(3) TMEM59(3) TOR1AIP1(3) TRAPPC12(3) TXNDC5(3) USP11(3) WDHD1(3) WFS1(3) AGGF1(4) CISD2(4) EIF2B5(4) ESPL1(4) PSME3(4) RHBDF2(4) RPP25L(4) ZNF207(4) FAM192A(5)]]></data>
      <data key="d12" xml:space="preserve"/>
      <data key="d13" xml:space="preserve">3.459547506932279E-239</data>
      <data key="d14" xml:space="preserve">9.346100208270864</data>
      <data key="d18" xml:space="preserve">5105</data>
      <data key="d19" xml:space="preserve">0.0170405729136922</data>
      <data key="d20" xml:space="preserve">1.0</data>
      <data key="d21" xml:space="preserve">201.12265595224105</data>
      <data key="d22" xml:space="preserve">367.51396283489044</data>
      <data key="d25">
        <y:ShapeNode>
          <y:Geometry height="40.0" width="40.0" x="187.4999126640369" y="347.3035709076605"/>
          <y:Fill color="#C0C0C0" transparent="false"/>
          <y:BorderStyle hasColor="false" raised="false" type="line" width="4.0"/>
          <y:NodeLabel alignment="center" autoSizePolicy="content" fontFamily="Arial" fontSize="10" fontStyle="bold" hasBackgroundColor="false" hasLineColor="false" height="15.171875" horizontalTextPosition="center" iconTextGap="4" modelName="custom" textColor="#000000" verticalTextPosition="bottom" visible="true" width="34.5517578125" x="2.72412109375" xml:space="preserve" y="12.4140625">HLA-E<y:LabelModel><y:SmartNodeLabelModel distance="4.0"/></y:LabelModel><y:ModelParameter><y:SmartNodeLabelModelParameter labelRatioX="0.0" labelRatioY="0.0" nodeRatioX="0.0" nodeRatioY="0.0" offsetX="0.0" offsetY="0.0" upX="0.0" upY="-1.0"/></y:ModelParameter></y:NodeLabel>
          <y:Shape type="ellipse"/>
        </y:ShapeNode>
      </data>
    </node>
    <node id="n456">
      <data key="d3" xml:space="preserve"><![CDATA[HLA-G]]></data>
      <data key="d4" xml:space="preserve"><![CDATA[HLA class I histocompatibility antigen, alpha chain G]]></data>
      <data key="d5" xml:space="preserve"><![CDATA[sink]]></data>
      <data key="d6" xml:space="preserve">0.0</data>
      <data key="d7" xml:space="preserve">0.12406487506119229</data>
      <data key="d8" xml:space="preserve">false</data>
      <data key="d9" xml:space="preserve">0.726</data>
      <data key="d10" xml:space="preserve"/>
      <data key="d11" xml:space="preserve"><![CDATA[ADSS(2) AGRN(2) ALDOC(2) ANP32A(2) APEX1(2) APOB(2) ARID4B(2) ASH2L(2) ATF7IP(2) ATG12(2) ATP6V0D1(2) ATRX(2) BOP1(2) BRF1(2) CALCOCO2(2) CANX(2) CBX3(2) CEP131(2) CHAF1A(2) CLP1(2) COL18A1(2) COPS4(2) CTBP2(2) CTSD(2) CTSV(2) CWC22(2) DCTN2(2) DDB1(2) DDX18(2) DDX24(2) DEK(2) DHX38(2) DIS3(2) DNM2(2) DR1(2) EFTUD2(2) EWSR1(2) EXOSC1(2) EXOSC4(2) FAM114A2(2) FGFR1(2) FN1(2) FOXK1(2) FOXK2(2) GABARAP(2) GABARAPL2(2) GMPS(2) GPKOW(2) GPS2(2) GTF2A1(2) GTF2E1(2) GTF2E2(2) GTF2F1(2) GTF2F2(2) HBA1(2) HEATR1(2) HLA-A(2) HLA-C(2) HMGB1(2) HMGB3(2) HNRNPA0(2) HNRNPAB(2) HNRNPU(2) HNRNPUL1(2) HPS3(2) HSP90B1(2) HSPA4(2) HSPA9(2) HSPG2(2) IDH2(2) IMMT(2) ING5(2) ITGA3(2) IWS1(2) JADE1(2) KDM3B(2) KHSRP(2) KIF13A(2) KIF22(2) KRT15(2) KRT7(2) KRT73(2) KRT74(2) LAMA5(2) LAMC1(2) LAMTOR4(2) LDHA(2) LDHB(2) LDLR(2) LIG1(2) LITAF(2) LSM3(2) LSM6(2) MAP1LC3B(2) MAP1LC3B2(2) MBNL1(2) MCM2(2) MCM3(2) MCM4(2) MCM6(2) MCM7(2) MCRS1(2) MFGE8(2) MLH1(2) MORF4L1(2) MRFAP1(2) MSH2(2) MSH6(2) NAE1(2) NASP(2) NBR1(2) NCAPD3(2) NCAPG(2) NCBP1(2) NCBP2(2) NCOA6(2) NELFE(2) NFYB(2) NIP7(2) NLE1(2) NME2(2) NPC2(2) NTN4(2) OSBPL8(2) P4HB(2) PAF1(2) PAFAH1B2(2) PAFAH1B3(2) PAPOLA(2) PARP1(2) PAXIP1(2) PCNA(2) PDCD6IP(2) POLD1(2) POLD2(2) POLD3(2) POLR3A(2) POU2F1(2) PPIB(2) PQBP1(2) PRIM1(2) PRIM2(2) PRKDC(2) PRMT1(2) PSAP(2) PTBP1(2) PUS7(2) RAB2B(2) RAB32(2) RAB7A(2) RACGAP1(2) RB1CC1(2) RBM14(2) RHEB(2) RNF20(2) RNF40(2) RPL30(2) RPL7A(2) RPLP2(2) RPRD1A(2) RPRD1B(2) RPRD2(2) RPS5(2) RSL24D1(2) RTF1(2) SAP30BP(2) SDCBP(2) SEC61G(2) SET(2) SMARCE1(2) SNRPB(2) SNX12(2) SNX17(2) SNX3(2) SON(2) SQSTM1(2) SRP9(2) SRSF1(2) SRSF11(2) SRSF2(2) SRSF6(2) SRSF9(2) SSB(2) SSRP1(2) STX2(2) SUB1(2) SUPT16H(2) SYT1(2) TAX1BP1(2) TERF2IP(2) TLE3(2) TLE4(2) TMED7(2) TNIP1(2) TOP2A(2) TPX2(2) TRAP1(2) TRIM28(2) TXNRD1(2) UBA2(2) VAMP2(2) VAPA(2) VPS18(2) VPS26A(2) VPS29(2) VPS35(2) VPS39(2) VPS4A(2) VTA1(2) WAC(2) WBP11(2) WDR12(2) WDR5(2) WDR76(2) XRCC5(2) XRCC6(2) ZNF146(2) ZNF593(2) ZNRD1(2) ACAT2(3) ADAM9(3) ADGRG1(3) AHCYL1(3) AHNAK2(3) AKR1B1(3) ANXA6(3) APRT(3) ARL8B(3) ATAD5(3) ATG2B(3) BRD4(3) BUB3(3) BUD13(3) CC2D1B(3) CENPM(3) CGGBP1(3) CHTF8(3) CLK1(3) CPS1(3) CPSF6(3) CWF19L1(3) CYB5B(3) DCPS(3) DENND4C(3) DHPS(3) DIAPH2(3) DNAJC10(3) DSN1(3) EIF3B(3) FASN(3) FGB(3) FRG1(3) FUBP1(3) G6PD(3) GABPA(3) GNPDA1(3) HAT1(3) HDGF(3) HELLS(3) INCENP(3) KLF16(3) LAGE3(3) LAPTM4A(3) LGALS3(3) LGR4(3) LRRC41(3) LSM14A(3) MAT2B(3) MFAP3(3) MITF(3) MKI67(3) MLPH(3) MYOF(3) NDFIP2(3) NEU1(3) NOSIP(3) NOTCH2(3) NR0B1(3) NUCKS1(3) NUP58(3) PARP4(3) PATZ1(3) PCIF1(3) PEPD(3) PGGT1B(3) PHF23(3) POLDIP3(3) PRPS2(3) RAB5B(3) RBMS1(3) RBMX2(3) RCOR1(3) RECQL(3) RNF149(3) RNGTT(3) SAMD4B(3) SAMHD1(3) SCD(3) SLC3A2(3) SPC24(3) SPCS2(3) SPPL2A(3) SUPT7L(3) TALDO1(3) TBCD(3) TBCE(3) TBPL1(3) TDP1(3) TKT(3) TMEM59(3) TOR1AIP1(3) TRAPPC12(3) TXNDC5(3) USP11(3) WDHD1(3) WFS1(3) AGGF1(4) CISD2(4) EIF2B5(4) ESPL1(4) PSME3(4) RHBDF2(4) RPP25L(4) ZNF207(4) FAM192A(5)]]></data>
      <data key="d12" xml:space="preserve"/>
      <data key="d13" xml:space="preserve">2.1134660225399447E-12</data>
      <data key="d14" xml:space="preserve">10.238575875313824</data>
      <data key="d18" xml:space="preserve">5107</data>
      <data key="d19" xml:space="preserve">0.0170405729136922</data>
      <data key="d20" xml:space="preserve">1.0</data>
      <data key="d21" xml:space="preserve">211.04678503812556</data>
      <data key="d22" xml:space="preserve">402.68660395822764</data>
      <data key="d25">
        <y:ShapeNode>
          <y:Geometry height="40.0" width="40.0" x="198.74346546966416" y="390.3934354516482"/>
          <y:Fill color="#C0C0C0" transparent="false"/>
          <y:BorderStyle hasColor="false" raised="false" type="line" width="4.0"/>
          <y:NodeLabel alignment="center" autoSizePolicy="content" fontFamily="Arial" fontSize="10" fontStyle="bold" hasBackgroundColor="false" hasLineColor="false" height="15.171875" horizontalTextPosition="center" iconTextGap="4" modelName="custom" textColor="#000000" verticalTextPosition="bottom" visible="true" width="35.66015625" x="2.169921875" xml:space="preserve" y="12.4140625">HLA-G<y:LabelModel><y:SmartNodeLabelModel distance="4.0"/></y:LabelModel><y:ModelParameter><y:SmartNodeLabelModelParameter labelRatioX="0.0" labelRatioY="0.0" nodeRatioX="0.0" nodeRatioY="0.0" offsetX="0.0" offsetY="0.0" upX="0.0" upY="-1.0"/></y:ModelParameter></y:NodeLabel>
          <y:Shape type="ellipse"/>
        </y:ShapeNode>
      </data>
    </node>
    <node id="n457">
      <data key="d3" xml:space="preserve"><![CDATA[HMGCS1]]></data>
      <data key="d4" xml:space="preserve"><![CDATA[Hydroxymethylglutaryl-CoA synthase, cytoplasmic]]></data>
      <data key="d5" xml:space="preserve"><![CDATA[source/sink]]></data>
      <data key="d6" xml:space="preserve">1.563249636809024</data>
      <data key="d7" xml:space="preserve">0.6299126847822771</data>
      <data key="d8" xml:space="preserve">true</data>
      <data key="d9" xml:space="preserve">0.03400000000000003</data>
      <data key="d10" xml:space="preserve"><![CDATA[HMGCS1(1)]]></data>
      <data key="d11" xml:space="preserve"><![CDATA[HMGCS1(1)]]></data>
      <data key="d12" xml:space="preserve"/>
      <data key="d13" xml:space="preserve">4.41234863216924E-46</data>
      <data key="d14" xml:space="preserve">7.869539689679792</data>
      <data key="d15" xml:space="preserve">6.608888476897721E-4</data>
      <data key="d16" xml:space="preserve">0.7685056984433787</data>
      <data key="d17" xml:space="preserve">0.7685056984433787</data>
      <data key="d18" xml:space="preserve">5127</data>
      <data key="d19" xml:space="preserve">0.0170405729136922</data>
      <data key="d20" xml:space="preserve">1.0</data>
      <data key="d21" xml:space="preserve">-1192.7663585248943</data>
      <data key="d22" xml:space="preserve">1137.1081963500583</data>
      <data key="d25">
        <y:ShapeNode>
          <y:Geometry height="40.0" width="40.0" x="-1219.1099178113006" y="1122.479273158619"/>
          <y:Fill color="#C0C0C0" transparent="false"/>
          <y:BorderStyle color="#CC3300" raised="false" type="line" width="3.0"/>
          <y:NodeLabel alignment="center" autoSizePolicy="content" fontFamily="Arial" fontSize="10" fontStyle="bold" hasBackgroundColor="false" hasLineColor="false" height="15.171875" horizontalTextPosition="center" iconTextGap="4" modelName="custom" textColor="#000000" verticalTextPosition="bottom" visible="true" width="46.783203125" x="-3.3916015625" xml:space="preserve" y="12.4140625">HMGCS1<y:LabelModel><y:SmartNodeLabelModel distance="4.0"/></y:LabelModel><y:ModelParameter><y:SmartNodeLabelModelParameter labelRatioX="0.0" labelRatioY="0.0" nodeRatioX="0.0" nodeRatioY="0.0" offsetX="0.0" offsetY="0.0" upX="0.0" upY="-1.0"/></y:ModelParameter></y:NodeLabel>
          <y:Shape type="ellipse"/>
        </y:ShapeNode>
      </data>
    </node>
    <node id="n458">
      <data key="d3" xml:space="preserve"><![CDATA[HSP90AB4P]]></data>
      <data key="d4" xml:space="preserve"><![CDATA[Putative heat shock protein HSP 90-beta 4]]></data>
      <data key="d5" xml:space="preserve"><![CDATA[sink]]></data>
      <data key="d6" xml:space="preserve">0.0</data>
      <data key="d7" xml:space="preserve">0.17381975925834725</data>
      <data key="d8" xml:space="preserve">false</data>
      <data key="d9" xml:space="preserve">0.878</data>
      <data key="d10" xml:space="preserve"/>
      <data key="d11" xml:space="preserve"><![CDATA[ADSS(2) AGRN(2) ALDOC(2) ANP32A(2) APEX1(2) APOB(2) ARID4B(2) ASH2L(2) ATF7IP(2) ATG12(2) ATP6V0D1(2) ATRX(2) BOP1(2) BRF1(2) CALCOCO2(2) CANX(2) CBX3(2) CEP131(2) CHAF1A(2) CLP1(2) COL18A1(2) COPS4(2) CTBP2(2) CTSD(2) CTSV(2) CWC22(2) DCTN2(2) DDB1(2) DDX18(2) DDX24(2) DEK(2) DHX38(2) DIS3(2) DNM2(2) DR1(2) EFTUD2(2) EWSR1(2) EXOSC1(2) EXOSC4(2) FAM114A2(2) FGFR1(2) FN1(2) FOXK1(2) FOXK2(2) GABARAP(2) GABARAPL2(2) GMPS(2) GPKOW(2) GPS2(2) GTF2A1(2) GTF2E1(2) GTF2E2(2) GTF2F1(2) GTF2F2(2) HBA1(2) HEATR1(2) HLA-A(2) HLA-C(2) HMGB1(2) HMGB3(2) HNRNPA0(2) HNRNPAB(2) HNRNPU(2) HNRNPUL1(2) HPS3(2) HSP90B1(2) HSPA4(2) HSPA9(2) HSPG2(2) IDH2(2) IMMT(2) ING5(2) ITGA3(2) IWS1(2) JADE1(2) KDM3B(2) KHSRP(2) KIF22(2) KRT15(2) KRT7(2) KRT73(2) KRT74(2) LAMA5(2) LAMC1(2) LAMTOR4(2) LDHA(2) LDHB(2) LDLR(2) LIG1(2) LITAF(2) LSM3(2) LSM6(2) MAP1LC3B(2) MAP1LC3B2(2) MBNL1(2) MCM2(2) MCM3(2) MCM4(2) MCM6(2) MCM7(2) MCRS1(2) MFGE8(2) MLH1(2) MORF4L1(2) MRFAP1(2) MSH2(2) MSH6(2) NAE1(2) NASP(2) NBR1(2) NCAPD3(2) NCAPG(2) NCBP1(2) NCBP2(2) NCOA6(2) NELFE(2) NFYB(2) NIP7(2) NLE1(2) NME2(2) NPC2(2) NTN4(2) OSBPL8(2) P4HB(2) PAF1(2) PAFAH1B2(2) PAFAH1B3(2) PAPOLA(2) PARP1(2) PAXIP1(2) PCNA(2) PDCD6IP(2) POLD1(2) POLD2(2) POLD3(2) POLR3A(2) POU2F1(2) PPIB(2) PQBP1(2) PRIM1(2) PRIM2(2) PRKDC(2) PRMT1(2) PSAP(2) PTBP1(2) PUS7(2) RAB2B(2) RAB32(2) RAB7A(2) RACGAP1(2) RB1CC1(2) RBM14(2) RHEB(2) RNF20(2) RNF40(2) RPL30(2) RPL7A(2) RPLP2(2) RPRD1A(2) RPRD1B(2) RPRD2(2) RPS5(2) RSL24D1(2) RTF1(2) SAP30BP(2) SDCBP(2) SEC61G(2) SET(2) SMARCE1(2) SNRPB(2) SNX12(2) SNX17(2) SNX3(2) SON(2) SQSTM1(2) SRP9(2) SRSF1(2) SRSF11(2) SRSF2(2) SRSF6(2) SRSF9(2) SSB(2) SSRP1(2) STX2(2) SUB1(2) SUPT16H(2) SYT1(2) TAX1BP1(2) TERF2IP(2) TLE3(2) TLE4(2) TMED7(2) TNIP1(2) TOP2A(2) TPX2(2) TRAP1(2) TRIM28(2) TXNRD1(2) UBA2(2) VAMP2(2) VAPA(2) VPS18(2) VPS26A(2) VPS29(2) VPS35(2) VPS39(2) VPS4A(2) VTA1(2) WAC(2) WBP11(2) WDR12(2) WDR5(2) WDR76(2) XRCC5(2) XRCC6(2) ZNF146(2) ZNF593(2) ZNRD1(2) ACAT2(3) ADAM9(3) ADGRG1(3) AHCYL1(3) AHNAK2(3) AKR1B1(3) ANXA6(3) APRT(3) ARL8B(3) ATAD5(3) ATG2B(3) BRD4(3) BUB3(3) BUD13(3) CC2D1B(3) CENPM(3) CGGBP1(3) CHTF8(3) CLK1(3) CPS1(3) CPSF6(3) CWF19L1(3) CYB5B(3) DCPS(3) DENND4C(3) DHPS(3) DIAPH2(3) DNAJC10(3) DSN1(3) EIF3B(3) FASN(3) FGB(3) FRG1(3) FUBP1(3) G6PD(3) GABPA(3) GNPDA1(3) HAT1(3) HDGF(3) HELLS(3) INCENP(3) KIF13A(3) KLF16(3) LAGE3(3) LAPTM4A(3) LGALS3(3) LGR4(3) LRRC41(3) LSM14A(3) MAT2B(3) MFAP3(3) MKI67(3) MLPH(3) MYOF(3) NDFIP2(3) NEU1(3) NOSIP(3) NOTCH2(3) NR0B1(3) NUCKS1(3) NUP58(3) PARP4(3) PCIF1(3) PEPD(3) PGGT1B(3) PHF23(3) POLDIP3(3) PRPS2(3) RAB5B(3) RBMS1(3) RBMX2(3) RCOR1(3) RECQL(3) RNF149(3) RNGTT(3) SAMD4B(3) SAMHD1(3) SCD(3) SLC3A2(3) SPC24(3) SPCS2(3) SPPL2A(3) SUPT7L(3) TALDO1(3) TBCD(3) TBCE(3) TBPL1(3) TDP1(3) TKT(3) TMEM59(3) TOR1AIP1(3) TRAPPC12(3) TXNDC5(3) USP11(3) WDHD1(3) WFS1(3) AGGF1(4) CISD2(4) EIF2B5(4) ESPL1(4) MITF(4) PATZ1(4) PSME3(4) RHBDF2(4) RPP25L(4) ZNF207(4) FAM192A(5)]]></data>
      <data key="d12" xml:space="preserve"/>
      <data key="d13" xml:space="preserve">8.702367158812112E-4</data>
      <data key="d14" xml:space="preserve">5.8323910581919405</data>
      <data key="d15" xml:space="preserve">0.6508443101038393</data>
      <data key="d16" xml:space="preserve">0.23409916372477046</data>
      <data key="d18" xml:space="preserve">5269</data>
      <data key="d19" xml:space="preserve">0.0170405729136922</data>
      <data key="d20" xml:space="preserve">1.0</data>
      <data key="d21" xml:space="preserve">481.13141789204525</data>
      <data key="d22" xml:space="preserve">466.4671199678767</data>
      <data key="d25">
        <y:ShapeNode>
          <y:Geometry height="40.0" width="40.0" x="467.52827263829175" y="454.53632790201567"/>
          <y:Fill color="#C0C0C0" transparent="false"/>
          <y:BorderStyle hasColor="false" raised="false" type="line" width="4.0"/>
          <y:NodeLabel alignment="center" autoSizePolicy="content" fontFamily="Arial" fontSize="10" fontStyle="bold" hasBackgroundColor="false" hasLineColor="false" height="15.171875" horizontalTextPosition="center" iconTextGap="4" modelName="custom" textColor="#000000" verticalTextPosition="bottom" visible="true" width="62.359375" x="-11.1796875" xml:space="preserve" y="12.4140625">HSP90AB4P<y:LabelModel><y:SmartNodeLabelModel distance="4.0"/></y:LabelModel><y:ModelParameter><y:SmartNodeLabelModelParameter labelRatioX="0.0" labelRatioY="0.0" nodeRatioX="0.0" nodeRatioY="0.0" offsetX="0.0" offsetY="0.0" upX="0.0" upY="-1.0"/></y:ModelParameter></y:NodeLabel>
          <y:Shape type="ellipse"/>
        </y:ShapeNode>
      </data>
    </node>
    <node id="n459">
      <data key="d3" xml:space="preserve"><![CDATA[IDH1]]></data>
      <data key="d4" xml:space="preserve"><![CDATA[Isocitrate dehydrogenase [NADP] cytoplasmic]]></data>
      <data key="d5" xml:space="preserve"><![CDATA[sink]]></data>
      <data key="d6" xml:space="preserve">0.0</data>
      <data key="d7" xml:space="preserve">0.20334109203821266</data>
      <data key="d8" xml:space="preserve">true</data>
      <data key="d9" xml:space="preserve">0.04700000000000004</data>
      <data key="d10" xml:space="preserve"/>
      <data key="d11" xml:space="preserve"><![CDATA[ADSS(2) AGRN(2) ALDOC(2) ANP32A(2) APEX1(2) APOB(2) ARID4B(2) ASH2L(2) ATF7IP(2) ATG12(2) ATP6V0D1(2) ATRX(2) BOP1(2) BRF1(2) CALCOCO2(2) CANX(2) CBX3(2) CEP131(2) CHAF1A(2) CLP1(2) COL18A1(2) COPS4(2) CTBP2(2) CTSD(2) CTSV(2) CWC22(2) DCTN2(2) DDB1(2) DDX18(2) DDX24(2) DEK(2) DHX38(2) DIS3(2) DNM2(2) DR1(2) EFTUD2(2) EWSR1(2) EXOSC1(2) EXOSC4(2) FAM114A2(2) FGFR1(2) FN1(2) FOXK1(2) FOXK2(2) GABARAP(2) GABARAPL2(2) GMPS(2) GPKOW(2) GPS2(2) GTF2A1(2) GTF2E1(2) GTF2E2(2) GTF2F1(2) GTF2F2(2) HBA1(2) HEATR1(2) HLA-A(2) HLA-C(2) HMGB1(2) HMGB3(2) HNRNPA0(2) HNRNPAB(2) HNRNPU(2) HNRNPUL1(2) HPS3(2) HSP90B1(2) HSPA4(2) HSPA9(2) HSPG2(2) IDH2(2) IMMT(2) ING5(2) ITGA3(2) IWS1(2) JADE1(2) KDM3B(2) KHSRP(2) KIF22(2) KRT15(2) KRT7(2) KRT73(2) KRT74(2) LAMA5(2) LAMC1(2) LAMTOR4(2) LDHA(2) LDHB(2) LDLR(2) LIG1(2) LITAF(2) LSM3(2) LSM6(2) MAP1LC3B(2) MAP1LC3B2(2) MBNL1(2) MCM2(2) MCM3(2) MCM4(2) MCM6(2) MCM7(2) MCRS1(2) MFGE8(2) MLH1(2) MORF4L1(2) MRFAP1(2) MSH2(2) MSH6(2) NAE1(2) NASP(2) NBR1(2) NCAPD3(2) NCAPG(2) NCBP1(2) NCBP2(2) NCOA6(2) NELFE(2) NFYB(2) NIP7(2) NLE1(2) NME2(2) NPC2(2) NTN4(2) OSBPL8(2) P4HB(2) PAF1(2) PAFAH1B2(2) PAFAH1B3(2) PAPOLA(2) PARP1(2) PAXIP1(2) PCNA(2) PDCD6IP(2) POLD1(2) POLD2(2) POLD3(2) POLR3A(2) POU2F1(2) PPIB(2) PQBP1(2) PRIM1(2) PRIM2(2) PRKDC(2) PRMT1(2) PSAP(2) PTBP1(2) PUS7(2) RAB2B(2) RAB32(2) RAB7A(2) RACGAP1(2) RB1CC1(2) RBM14(2) RHEB(2) RNF20(2) RNF40(2) RPL30(2) RPL7A(2) RPLP2(2) RPRD1A(2) RPRD1B(2) RPRD2(2) RPS5(2) RSL24D1(2) RTF1(2) SAP30BP(2) SDCBP(2) SEC61G(2) SET(2) SMARCE1(2) SNRPB(2) SNX12(2) SNX17(2) SNX3(2) SON(2) SQSTM1(2) SRP9(2) SRSF1(2) SRSF11(2) SRSF2(2) SRSF6(2) SRSF9(2) SSB(2) SSRP1(2) STX2(2) SUB1(2) SUPT16H(2) SYT1(2) TAX1BP1(2) TERF2IP(2) TLE3(2) TLE4(2) TMED7(2) TNIP1(2) TOP2A(2) TPX2(2) TRAP1(2) TRIM28(2) TXNRD1(2) UBA2(2) VAMP2(2) VAPA(2) VPS18(2) VPS26A(2) VPS29(2) VPS35(2) VPS39(2) VPS4A(2) VTA1(2) WAC(2) WBP11(2) WDR12(2) WDR5(2) WDR76(2) XRCC5(2) XRCC6(2) ZNF146(2) ZNF593(2) ZNRD1(2) ACAT2(3) ADAM9(3) ADGRG1(3) AHCYL1(3) AHNAK2(3) AKR1B1(3) ANXA6(3) APRT(3) ARL8B(3) ATAD5(3) ATG2B(3) BRD4(3) BUB3(3) BUD13(3) CC2D1B(3) CENPM(3) CGGBP1(3) CHTF8(3) CLK1(3) CPS1(3) CPSF6(3) CWF19L1(3) CYB5B(3) DCPS(3) DENND4C(3) DHPS(3) DIAPH2(3) DNAJC10(3) DSN1(3) EIF3B(3) FASN(3) FGB(3) FRG1(3) FUBP1(3) G6PD(3) GABPA(3) GNPDA1(3) HAT1(3) HDGF(3) HELLS(3) INCENP(3) KIF13A(3) KLF16(3) LAGE3(3) LAPTM4A(3) LGALS3(3) LGR4(3) LRRC41(3) LSM14A(3) MAT2B(3) MFAP3(3) MKI67(3) MLPH(3) MYOF(3) NDFIP2(3) NEU1(3) NOSIP(3) NOTCH2(3) NR0B1(3) NUCKS1(3) NUP58(3) PARP4(3) PCIF1(3) PEPD(3) PGGT1B(3) PHF23(3) POLDIP3(3) PRPS2(3) RAB5B(3) RBMS1(3) RBMX2(3) RCOR1(3) RECQL(3) RNF149(3) RNGTT(3) SAMD4B(3) SAMHD1(3) SCD(3) SLC3A2(3) SPC24(3) SPCS2(3) SPPL2A(3) SUPT7L(3) TALDO1(3) TBCD(3) TBCE(3) TBPL1(3) TDP1(3) TKT(3) TMEM59(3) TOR1AIP1(3) TRAPPC12(3) TXNDC5(3) USP11(3) WDHD1(3) WFS1(3) AGGF1(4) CISD2(4) EIF2B5(4) ESPL1(4) MITF(4) PATZ1(4) PSME3(4) RHBDF2(4) RPP25L(4) ZNF207(4) FAM192A(5)]]></data>
      <data key="d12" xml:space="preserve"/>
      <data key="d13" xml:space="preserve">8.397133726813888E-14</data>
      <data key="d14" xml:space="preserve">8.93522742516932</data>
      <data key="d15" xml:space="preserve">0.0017542320123846847</data>
      <data key="d16" xml:space="preserve">0.3895259781366823</data>
      <data key="d17" xml:space="preserve">0.3895259781366823</data>
      <data key="d18" xml:space="preserve">5349</data>
      <data key="d19" xml:space="preserve">0.0170405729136922</data>
      <data key="d20" xml:space="preserve">1.0</data>
      <data key="d21" xml:space="preserve">734.7077070349087</data>
      <data key="d22" xml:space="preserve">746.8394449243884</data>
      <data key="d25">
        <y:ShapeNode>
          <y:Geometry height="40.0" width="40.0" x="719.4851678026884" y="737.6202904888014"/>
          <y:Fill color="#C0C0C0" transparent="false"/>
          <y:BorderStyle color="#CC3300" raised="false" type="line" width="3.0"/>
          <y:NodeLabel alignment="center" autoSizePolicy="content" fontFamily="Arial" fontSize="10" fontStyle="bold" hasBackgroundColor="false" hasLineColor="false" height="15.171875" horizontalTextPosition="center" iconTextGap="4" modelName="custom" textColor="#000000" verticalTextPosition="bottom" visible="true" width="26.783203125" x="6.6083984375" xml:space="preserve" y="12.4140625">IDH1<y:LabelModel><y:SmartNodeLabelModel distance="4.0"/></y:LabelModel><y:ModelParameter><y:SmartNodeLabelModelParameter labelRatioX="0.0" labelRatioY="0.0" nodeRatioX="0.0" nodeRatioY="0.0" offsetX="0.0" offsetY="0.0" upX="0.0" upY="-1.0"/></y:ModelParameter></y:NodeLabel>
          <y:Shape type="ellipse"/>
        </y:ShapeNode>
      </data>
    </node>
    <node id="n460">
      <data key="d3" xml:space="preserve"><![CDATA[IGF2R]]></data>
      <data key="d4" xml:space="preserve"><![CDATA[Cation-independent mannose-6-phosphate receptor]]></data>
      <data key="d5" xml:space="preserve"><![CDATA[sink]]></data>
      <data key="d6" xml:space="preserve">0.0</data>
      <data key="d7" xml:space="preserve">0.12258451637253459</data>
      <data key="d8" xml:space="preserve">false</data>
      <data key="d9" xml:space="preserve">0.56</data>
      <data key="d10" xml:space="preserve"/>
      <data key="d11" xml:space="preserve"><![CDATA[ADSS(2) AGRN(2) ALDOC(2) ANP32A(2) APEX1(2) APOB(2) ARID4B(2) ASH2L(2) ATF7IP(2) ATG12(2) ATP6V0D1(2) ATRX(2) BOP1(2) BRF1(2) CALCOCO2(2) CANX(2) CBX3(2) CEP131(2) CHAF1A(2) CLP1(2) COL18A1(2) COPS4(2) CTBP2(2) CTSD(2) CTSV(2) CWC22(2) DCTN2(2) DDB1(2) DDX18(2) DDX24(2) DEK(2) DHX38(2) DIS3(2) DNM2(2) DR1(2) EFTUD2(2) EWSR1(2) EXOSC1(2) EXOSC4(2) FAM114A2(2) FGFR1(2) FN1(2) FOXK1(2) FOXK2(2) GABARAP(2) GABARAPL2(2) GMPS(2) GPKOW(2) GPS2(2) GTF2A1(2) GTF2E1(2) GTF2E2(2) GTF2F1(2) GTF2F2(2) HBA1(2) HEATR1(2) HLA-A(2) HLA-C(2) HMGB1(2) HMGB3(2) HNRNPA0(2) HNRNPAB(2) HNRNPU(2) HNRNPUL1(2) HPS3(2) HSP90B1(2) HSPA4(2) HSPA9(2) HSPG2(2) IDH2(2) IMMT(2) ING5(2) ITGA3(2) IWS1(2) JADE1(2) KDM3B(2) KHSRP(2) KIF22(2) KRT15(2) KRT7(2) KRT73(2) KRT74(2) LAMA5(2) LAMC1(2) LAMTOR4(2) LDHA(2) LDHB(2) LDLR(2) LIG1(2) LITAF(2) LSM3(2) LSM6(2) MAP1LC3B(2) MAP1LC3B2(2) MBNL1(2) MCM2(2) MCM3(2) MCM4(2) MCM6(2) MCM7(2) MCRS1(2) MFGE8(2) MLH1(2) MORF4L1(2) MRFAP1(2) MSH2(2) MSH6(2) NAE1(2) NASP(2) NBR1(2) NCAPD3(2) NCAPG(2) NCBP1(2) NCBP2(2) NCOA6(2) NELFE(2) NFYB(2) NIP7(2) NLE1(2) NME2(2) NPC2(2) NTN4(2) OSBPL8(2) P4HB(2) PAF1(2) PAFAH1B2(2) PAFAH1B3(2) PAPOLA(2) PARP1(2) PAXIP1(2) PCNA(2) PDCD6IP(2) POLD1(2) POLD2(2) POLD3(2) POLR3A(2) POU2F1(2) PPIB(2) PQBP1(2) PRIM1(2) PRIM2(2) PRKDC(2) PRMT1(2) PSAP(2) PTBP1(2) PUS7(2) RAB2B(2) RAB32(2) RAB7A(2) RACGAP1(2) RB1CC1(2) RBM14(2) RHEB(2) RNF20(2) RNF40(2) RPL30(2) RPL7A(2) RPLP2(2) RPRD1A(2) RPRD1B(2) RPRD2(2) RPS5(2) RSL24D1(2) RTF1(2) SAP30BP(2) SDCBP(2) SEC61G(2) SET(2) SMARCE1(2) SNRPB(2) SNX12(2) SNX17(2) SNX3(2) SON(2) SQSTM1(2) SRP9(2) SRSF1(2) SRSF11(2) SRSF2(2) SRSF6(2) SRSF9(2) SSB(2) SSRP1(2) STX2(2) SUB1(2) SUPT16H(2) SYT1(2) TAX1BP1(2) TERF2IP(2) TLE3(2) TLE4(2) TMED7(2) TMEM59(2) TNIP1(2) TOP2A(2) TPX2(2) TRAP1(2) TRIM28(2) TXNRD1(2) UBA2(2) VAMP2(2) VAPA(2) VPS18(2) VPS26A(2) VPS29(2) VPS35(2) VPS39(2) VPS4A(2) VTA1(2) WAC(2) WBP11(2) WDR12(2) WDR5(2) WDR76(2) XRCC5(2) XRCC6(2) ZNF146(2) ZNF593(2) ZNRD1(2) ACAT2(3) ADAM9(3) ADGRG1(3) AHCYL1(3) AHNAK2(3) AKR1B1(3) ANXA6(3) APRT(3) ARL8B(3) ATAD5(3) ATG2B(3) BRD4(3) BUB3(3) BUD13(3) CC2D1B(3) CENPM(3) CGGBP1(3) CHTF8(3) CLK1(3) CPS1(3) CPSF6(3) CWF19L1(3) CYB5B(3) DCPS(3) DENND4C(3) DHPS(3) DIAPH2(3) DNAJC10(3) DSN1(3) EIF3B(3) FASN(3) FGB(3) FRG1(3) FUBP1(3) G6PD(3) GABPA(3) GNPDA1(3) HAT1(3) HDGF(3) HELLS(3) INCENP(3) KIF13A(3) KLF16(3) LAGE3(3) LAPTM4A(3) LGALS3(3) LGR4(3) LRRC41(3) LSM14A(3) MAT2B(3) MFAP3(3) MKI67(3) MLPH(3) MYOF(3) NDFIP2(3) NEU1(3) NOSIP(3) NOTCH2(3) NR0B1(3) NUCKS1(3) NUP58(3) PARP4(3) PCIF1(3) PEPD(3) PGGT1B(3) PHF23(3) POLDIP3(3) PRPS2(3) RAB5B(3) RBMS1(3) RBMX2(3) RCOR1(3) RECQL(3) RNF149(3) RNGTT(3) SAMD4B(3) SAMHD1(3) SCD(3) SLC3A2(3) SPC24(3) SPCS2(3) SPPL2A(3) SUPT7L(3) TALDO1(3) TBCD(3) TBCE(3) TBPL1(3) TDP1(3) TKT(3) TOR1AIP1(3) TRAPPC12(3) TXNDC5(3) USP11(3) WDHD1(3) WFS1(3) AGGF1(4) CISD2(4) EIF2B5(4) ESPL1(4) MITF(4) PATZ1(4) PSME3(4) RHBDF2(4) RPP25L(4) ZNF207(4) FAM192A(5)]]></data>
      <data key="d12" xml:space="preserve"/>
      <data key="d13" xml:space="preserve">0.0</data>
      <data key="d14" xml:space="preserve">10.355622360132852</data>
      <data key="d15" xml:space="preserve">0.023665715733003516</data>
      <data key="d16" xml:space="preserve">0.4365459433894674</data>
      <data key="d18" xml:space="preserve">5425</data>
      <data key="d19" xml:space="preserve">0.0170405729136922</data>
      <data key="d20" xml:space="preserve">1.0</data>
      <data key="d21" xml:space="preserve">-294.32384359731475</data>
      <data key="d22" xml:space="preserve">494.2065198504858</data>
      <data key="d25">
        <y:ShapeNode>
          <y:Geometry height="40.0" width="40.0" x="-319.96924331067413" y="479.82954628854736"/>
          <y:Fill color="#C0C0C0" transparent="false"/>
          <y:BorderStyle hasColor="false" raised="false" type="line" width="4.0"/>
          <y:NodeLabel alignment="center" autoSizePolicy="content" fontFamily="Arial" fontSize="10" fontStyle="bold" hasBackgroundColor="false" hasLineColor="false" height="15.171875" horizontalTextPosition="center" iconTextGap="4" modelName="custom" textColor="#000000" verticalTextPosition="bottom" visible="true" width="33.4482421875" x="3.27587890625" xml:space="preserve" y="12.4140625">IGF2R<y:LabelModel><y:SmartNodeLabelModel distance="4.0"/></y:LabelModel><y:ModelParameter><y:SmartNodeLabelModelParameter labelRatioX="0.0" labelRatioY="0.0" nodeRatioX="0.0" nodeRatioY="0.0" offsetX="0.0" offsetY="0.0" upX="0.0" upY="-1.0"/></y:ModelParameter></y:NodeLabel>
          <y:Shape type="ellipse"/>
        </y:ShapeNode>
      </data>
    </node>
    <node id="n461">
      <data key="d3" xml:space="preserve"><![CDATA[IL6ST]]></data>
      <data key="d4" xml:space="preserve"><![CDATA[Interleukin-6 receptor subunit beta]]></data>
      <data key="d5" xml:space="preserve"><![CDATA[sink]]></data>
      <data key="d6" xml:space="preserve">0.0</data>
      <data key="d7" xml:space="preserve">0.23852287537970537</data>
      <data key="d8" xml:space="preserve">false</data>
      <data key="d9" xml:space="preserve">0.402</data>
      <data key="d10" xml:space="preserve"/>
      <data key="d11" xml:space="preserve"><![CDATA[OSMR(2)]]></data>
      <data key="d12" xml:space="preserve"/>
      <data key="d13" xml:space="preserve">0.0</data>
      <data key="d14" xml:space="preserve">11.36262609011472</data>
      <data key="d15" xml:space="preserve">1.3893521074593831E-15</data>
      <data key="d16" xml:space="preserve">1.0167045339180156</data>
      <data key="d17" xml:space="preserve">1.0167045339180156</data>
      <data key="d18" xml:space="preserve">5651</data>
      <data key="d19" xml:space="preserve">0.0170405729136922</data>
      <data key="d20" xml:space="preserve">1.0</data>
      <data key="d21" xml:space="preserve">-881.6532074278263</data>
      <data key="d22" xml:space="preserve">-115.74678109076618</data>
      <data key="d25">
        <y:ShapeNode>
          <y:Geometry height="40.0" width="40.0" x="-904.4740195177568" y="-138.03576458056142"/>
          <y:Fill color="#C0C0C0" transparent="false"/>
          <y:BorderStyle color="#CC3300" raised="false" type="line" width="3.0"/>
          <y:NodeLabel alignment="center" autoSizePolicy="content" fontFamily="Arial" fontSize="10" fontStyle="bold" hasBackgroundColor="false" hasLineColor="false" height="15.171875" horizontalTextPosition="center" iconTextGap="4" modelName="custom" textColor="#000000" verticalTextPosition="bottom" visible="true" width="31.2265625" x="4.38671875" xml:space="preserve" y="12.4140625">IL6ST<y:LabelModel><y:SmartNodeLabelModel distance="4.0"/></y:LabelModel><y:ModelParameter><y:SmartNodeLabelModelParameter labelRatioX="0.0" labelRatioY="0.0" nodeRatioX="0.0" nodeRatioY="0.0" offsetX="0.0" offsetY="0.0" upX="0.0" upY="-1.0"/></y:ModelParameter></y:NodeLabel>
          <y:Shape type="ellipse"/>
        </y:ShapeNode>
      </data>
    </node>
    <node id="n462">
      <data key="d3" xml:space="preserve"><![CDATA[ITCH]]></data>
      <data key="d4" xml:space="preserve"><![CDATA[E3 ubiquitin-protein ligase Itchy homolog]]></data>
      <data key="d5" xml:space="preserve"><![CDATA[sink]]></data>
      <data key="d6" xml:space="preserve">0.0</data>
      <data key="d7" xml:space="preserve">0.76967191065512</data>
      <data key="d8" xml:space="preserve">false</data>
      <data key="d9" xml:space="preserve">0.07399999999999995</data>
      <data key="d10" xml:space="preserve"/>
      <data key="d11" xml:space="preserve"><![CDATA[ADSS(2) AGRN(2) ALDOC(2) ANP32A(2) APEX1(2) APOB(2) ARID4B(2) ASH2L(2) ATF7IP(2) ATG12(2) ATP6V0D1(2) ATRX(2) BOP1(2) BRF1(2) CALCOCO2(2) CANX(2) CBX3(2) CEP131(2) CHAF1A(2) CLP1(2) COL18A1(2) COPS4(2) CTBP2(2) CTSD(2) CTSV(2) CWC22(2) DCTN2(2) DDB1(2) DDX18(2) DDX24(2) DEK(2) DHX38(2) DIS3(2) DNM2(2) DR1(2) EFTUD2(2) EWSR1(2) EXOSC1(2) EXOSC4(2) FAM114A2(2) FGFR1(2) FN1(2) FOXK1(2) FOXK2(2) GABARAP(2) GABARAPL2(2) GMPS(2) GPKOW(2) GPS2(2) GTF2A1(2) GTF2E1(2) GTF2E2(2) GTF2F1(2) GTF2F2(2) HBA1(2) HEATR1(2) HLA-A(2) HLA-C(2) HMGB1(2) HMGB3(2) HNRNPA0(2) HNRNPAB(2) HNRNPU(2) HNRNPUL1(2) HPS3(2) HSP90B1(2) HSPA4(2) HSPA9(2) HSPG2(2) IDH2(2) IMMT(2) ING5(2) ITGA3(2) IWS1(2) JADE1(2) KDM3B(2) KHSRP(2) KIF22(2) KRT15(2) KRT7(2) KRT73(2) KRT74(2) LAMA5(2) LAMC1(2) LAMTOR4(2) LAPTM4A(2) LDHA(2) LDHB(2) LDLR(2) LIG1(2) LITAF(2) LSM3(2) LSM6(2) MAP1LC3B(2) MAP1LC3B2(2) MBNL1(2) MCM2(2) MCM3(2) MCM4(2) MCM6(2) MCM7(2) MCRS1(2) MFGE8(2) MLH1(2) MORF4L1(2) MRFAP1(2) MSH2(2) MSH6(2) NAE1(2) NASP(2) NBR1(2) NCAPD3(2) NCAPG(2) NCBP1(2) NCBP2(2) NCOA6(2) NDFIP2(2) NELFE(2) NFYB(2) NIP7(2) NLE1(2) NME2(2) NPC2(2) NTN4(2) OSBPL8(2) P4HB(2) PAF1(2) PAFAH1B2(2) PAFAH1B3(2) PAPOLA(2) PARP1(2) PAXIP1(2) PCNA(2) PDCD6IP(2) POLD1(2) POLD2(2) POLD3(2) POLR3A(2) POU2F1(2) PPIB(2) PQBP1(2) PRIM1(2) PRIM2(2) PRKDC(2) PRMT1(2) PSAP(2) PTBP1(2) PUS7(2) RAB2B(2) RAB32(2) RAB7A(2) RACGAP1(2) RB1CC1(2) RBM14(2) RHEB(2) RNF20(2) RNF40(2) RPL30(2) RPL7A(2) RPLP2(2) RPRD1A(2) RPRD1B(2) RPRD2(2) RPS5(2) RSL24D1(2) RTF1(2) SAP30BP(2) SDCBP(2) SEC61G(2) SET(2) SMARCE1(2) SNRPB(2) SNX12(2) SNX17(2) SNX3(2) SON(2) SQSTM1(2) SRP9(2) SRSF1(2) SRSF11(2) SRSF2(2) SRSF6(2) SRSF9(2) SSB(2) SSRP1(2) STX2(2) SUB1(2) SUPT16H(2) SYT1(2) TAX1BP1(2) TERF2IP(2) TLE3(2) TLE4(2) TMED7(2) TNIP1(2) TOP2A(2) TPX2(2) TRAP1(2) TRIM28(2) TXNRD1(2) UBA2(2) VAMP2(2) VAPA(2) VPS18(2) VPS26A(2) VPS29(2) VPS35(2) VPS39(2) VPS4A(2) VTA1(2) WAC(2) WBP11(2) WDR12(2) WDR5(2) WDR76(2) XRCC5(2) XRCC6(2) ZNF146(2) ZNF593(2) ZNRD1(2) ACAT2(3) ADAM9(3) ADGRG1(3) AHCYL1(3) AHNAK2(3) AKR1B1(3) ANXA6(3) APRT(3) ARL8B(3) ATAD5(3) ATG2B(3) BRD4(3) BUB3(3) BUD13(3) CC2D1B(3) CENPM(3) CGGBP1(3) CHTF8(3) CLK1(3) CPS1(3) CPSF6(3) CWF19L1(3) CYB5B(3) DCPS(3) DENND4C(3) DHPS(3) DIAPH2(3) DNAJC10(3) DSN1(3) EIF3B(3) FASN(3) FGB(3) FRG1(3) FUBP1(3) G6PD(3) GABPA(3) GNPDA1(3) HAT1(3) HDGF(3) HELLS(3) INCENP(3) KIF13A(3) KLF16(3) LAGE3(3) LGALS3(3) LGR4(3) LRRC41(3) LSM14A(3) MAT2B(3) MFAP3(3) MKI67(3) MLPH(3) MYOF(3) NEU1(3) NOSIP(3) NOTCH2(3) NR0B1(3) NUCKS1(3) NUP58(3) PARP4(3) PCIF1(3) PEPD(3) PGGT1B(3) PHF23(3) POLDIP3(3) PRPS2(3) RAB5B(3) RBMS1(3) RBMX2(3) RCOR1(3) RECQL(3) RNF149(3) RNGTT(3) SAMD4B(3) SAMHD1(3) SCD(3) SLC3A2(3) SPC24(3) SPCS2(3) SPPL2A(3) SUPT7L(3) TALDO1(3) TBCD(3) TBCE(3) TBPL1(3) TDP1(3) TKT(3) TMEM59(3) TOR1AIP1(3) TRAPPC12(3) TXNDC5(3) USP11(3) WDHD1(3) WFS1(3) AGGF1(4) CISD2(4) EIF2B5(4) ESPL1(4) MITF(4) PATZ1(4) PSME3(4) RHBDF2(4) RPP25L(4) ZNF207(4) FAM192A(5)]]></data>
      <data key="d12" xml:space="preserve"/>
      <data key="d13" xml:space="preserve">6.540698121252542E-5</data>
      <data key="d14" xml:space="preserve">7.938572698521373</data>
      <data key="d15" xml:space="preserve">0.04541987399023423</data>
      <data key="d16" xml:space="preserve">0.5169755275757204</data>
      <data key="d18" xml:space="preserve">5782</data>
      <data key="d19" xml:space="preserve">0.0170405729136922</data>
      <data key="d20" xml:space="preserve">1.0</data>
      <data key="d21" xml:space="preserve">-404.9690902197957</data>
      <data key="d22" xml:space="preserve">271.3979909589927</data>
      <data key="d25">
        <y:ShapeNode>
          <y:Geometry height="40.0" width="40.0" x="-426.5516183230268" y="255.3109992419507"/>
          <y:Fill color="#C0C0C0" transparent="false"/>
          <y:BorderStyle hasColor="false" raised="false" type="line" width="4.0"/>
          <y:NodeLabel alignment="center" autoSizePolicy="content" fontFamily="Arial" fontSize="10" fontStyle="bold" hasBackgroundColor="false" hasLineColor="false" height="15.171875" horizontalTextPosition="center" iconTextGap="4" modelName="custom" textColor="#000000" verticalTextPosition="bottom" visible="true" width="27.330078125" x="6.3349609375" xml:space="preserve" y="12.4140625">ITCH<y:LabelModel><y:SmartNodeLabelModel distance="4.0"/></y:LabelModel><y:ModelParameter><y:SmartNodeLabelModelParameter labelRatioX="0.0" labelRatioY="0.0" nodeRatioX="0.0" nodeRatioY="0.0" offsetX="0.0" offsetY="0.0" upX="0.0" upY="-1.0"/></y:ModelParameter></y:NodeLabel>
          <y:Shape type="ellipse"/>
        </y:ShapeNode>
      </data>
    </node>
    <node id="n463">
      <data key="d3" xml:space="preserve"><![CDATA[ITGA6]]></data>
      <data key="d4" xml:space="preserve"><![CDATA[Integrin alpha-6]]></data>
      <data key="d5" xml:space="preserve"><![CDATA[sink]]></data>
      <data key="d6" xml:space="preserve">0.0</data>
      <data key="d7" xml:space="preserve">0.39951407045486986</data>
      <data key="d8" xml:space="preserve">false</data>
      <data key="d9" xml:space="preserve">0.18400000000000005</data>
      <data key="d10" xml:space="preserve"/>
      <data key="d11" xml:space="preserve"><![CDATA[ADAM9(2) ADGRG1(2) ADSS(2) AGRN(2) ALDOC(2) ANP32A(2) APEX1(2) APOB(2) ARID4B(2) ASH2L(2) ATF7IP(2) ATG12(2) ATP6V0D1(2) ATRX(2) BOP1(2) BRF1(2) CALCOCO2(2) CANX(2) CBX3(2) CEP131(2) CHAF1A(2) CLP1(2) COL18A1(2) COPS4(2) CTBP2(2) CTSD(2) CTSV(2) CWC22(2) DCTN2(2) DDB1(2) DDX18(2) DDX24(2) DEK(2) DHX38(2) DIS3(2) DNM2(2) DR1(2) EFTUD2(2) ERBB2(2) EWSR1(2) EXOSC1(2) EXOSC4(2) FAM114A2(2) FGFR1(2) FN1(2) FOXK1(2) FOXK2(2) GABARAP(2) GABARAPL2(2) GMPS(2) GPKOW(2) GPS2(2) GTF2A1(2) GTF2E1(2) GTF2E2(2) GTF2F1(2) GTF2F2(2) HBA1(2) HEATR1(2) HLA-A(2) HLA-C(2) HMGB1(2) HMGB3(2) HNRNPA0(2) HNRNPAB(2) HNRNPU(2) HNRNPUL1(2) HPS3(2) HSP90B1(2) HSPA4(2) HSPA9(2) HSPG2(2) IDH2(2) IMMT(2) ING5(2) ITGA3(2) IWS1(2) JADE1(2) KDM3B(2) KHSRP(2) KIF22(2) KRT15(2) KRT7(2) KRT73(2) KRT74(2) LAMA5(2) LAMC1(2) LAMTOR4(2) LDHA(2) LDHB(2) LDLR(2) LIG1(2) LITAF(2) LSM3(2) LSM6(2) MAP1LC3B(2) MAP1LC3B2(2) MBNL1(2) MCM2(2) MCM3(2) MCM4(2) MCM6(2) MCM7(2) MCRS1(2) MFGE8(2) MLH1(2) MORF4L1(2) MRFAP1(2) MSH2(2) MSH6(2) NAE1(2) NASP(2) NBR1(2) NCAPD3(2) NCAPG(2) NCBP1(2) NCBP2(2) NCK2(2) NCOA6(2) NELFE(2) NFYB(2) NIP7(2) NLE1(2) NME2(2) NPC2(2) NTN4(2) OSBPL8(2) P4HB(2) PAF1(2) PAFAH1B2(2) PAFAH1B3(2) PAPOLA(2) PARP1(2) PARP4(2) PAXIP1(2) PCNA(2) PDCD6IP(2) POLD1(2) POLD2(2) POLD3(2) POLR3A(2) POU2F1(2) PPIB(2) PQBP1(2) PRIM1(2) PRIM2(2) PRKDC(2) PRMT1(2) PSAP(2) PTBP1(2) PUS7(2) RAB2B(2) RAB32(2) RAB7A(2) RACGAP1(2) RB1CC1(2) RBM14(2) RHEB(2) RNF20(2) RNF40(2) RPL30(2) RPL7A(2) RPLP2(2) RPRD1A(2) RPRD1B(2) RPRD2(2) RPS5(2) RSL24D1(2) RTF1(2) SAP30BP(2) SDCBP(2) SEC61G(2) SET(2) SLC3A2(2) SMARCE1(2) SNRPB(2) SNX12(2) SNX17(2) SNX3(2) SON(2) SQSTM1(2) SRP9(2) SRSF1(2) SRSF11(2) SRSF2(2) SRSF6(2) SRSF9(2) SSB(2) SSRP1(2) STX2(2) SUB1(2) SUPT16H(2) SYT1(2) TAX1BP1(2) TERF2IP(2) TLE3(2) TLE4(2) TMED7(2) TNIP1(2) TNS3(2) TOP2A(2) TPX2(2) TRAP1(2) TRIM28(2) TXNRD1(2) UBA2(2) VAMP2(2) VAPA(2) VPS18(2) VPS26A(2) VPS29(2) VPS35(2) VPS39(2) VPS4A(2) VTA1(2) WAC(2) WBP11(2) WDR12(2) WDR5(2) WDR76(2) XRCC5(2) XRCC6(2) ZNF146(2) ZNF593(2) ZNRD1(2) ACAT2(3) AHCYL1(3) AHNAK2(3) AKR1B1(3) ANXA6(3) APRT(3) ARL8B(3) ATAD5(3) ATG2B(3) BRD4(3) BUB3(3) BUD13(3) CAPN2(3) CAST(3) CC2D1B(3) CENPM(3) CGGBP1(3) CHTF8(3) CLK1(3) CPS1(3) CPSF6(3) CWF19L1(3) CYB5B(3) DCPS(3) DENND4C(3) DHPS(3) DIAPH2(3) DNAJC10(3) DSN1(3) EIF3B(3) FASN(3) FGB(3) FRG1(3) FUBP1(3) G6PD(3) GABPA(3) GNPDA1(3) HAT1(3) HDGF(3) HELLS(3) INCENP(3) KIF13A(3) KLF16(3) LAGE3(3) LAPTM4A(3) LGALS3(3) LGR4(3) LRRC41(3) LSM14A(3) MAT2B(3) MFAP3(3) MKI67(3) MLPH(3) MYOF(3) NDFIP2(3) NEU1(3) NOSIP(3) NOTCH2(3) NR0B1(3) NUCKS1(3) NUP58(3) OSMR(3) PCIF1(3) PEPD(3) PGGT1B(3) PHF23(3) POLDIP3(3) PRPS2(3) RAB5B(3) RBMS1(3) RBMX2(3) RCOR1(3) RECQL(3) RHBDF2(3) RNF149(3) RNGTT(3) SAMD4B(3) SAMHD1(3) SCD(3) SPC24(3) SPCS2(3) SPPL2A(3) SUPT7L(3) TALDO1(3) TBCD(3) TBCE(3) TBPL1(3) TDP1(3) TKT(3) TMEM59(3) TOR1AIP1(3) TRAPPC12(3) TXNDC5(3) USP11(3) WDHD1(3) WFS1(3) AGGF1(4) CISD2(4) EIF2B5(4) ESPL1(4) MITF(4) PATZ1(4) PSME3(4) RPP25L(4) ZNF207(4) FAM192A(5)]]></data>
      <data key="d12" xml:space="preserve"/>
      <data key="d13" xml:space="preserve">0.0</data>
      <data key="d14" xml:space="preserve">9.076135151794352</data>
      <data key="d15" xml:space="preserve">0.25317295619994173</data>
      <data key="d16" xml:space="preserve">0.12363504622941729</data>
      <data key="d18" xml:space="preserve">5791</data>
      <data key="d19" xml:space="preserve">0.0170405729136922</data>
      <data key="d20" xml:space="preserve">1.0</data>
      <data key="d21" xml:space="preserve">-459.7599645227245</data>
      <data key="d22" xml:space="preserve">-125.38384648820224</data>
      <data key="d25">
        <y:ShapeNode>
          <y:Geometry height="40.0" width="40.0" x="-478.9918723146079" y="-158.19734171324905"/>
          <y:Fill color="#C0C0C0" transparent="false"/>
          <y:BorderStyle hasColor="false" raised="false" type="line" width="4.0"/>
          <y:NodeLabel alignment="center" autoSizePolicy="content" fontFamily="Arial" fontSize="10" fontStyle="bold" hasBackgroundColor="false" hasLineColor="false" height="15.171875" horizontalTextPosition="center" iconTextGap="4" modelName="custom" textColor="#000000" verticalTextPosition="bottom" visible="true" width="33.4482421875" x="3.27587890625" xml:space="preserve" y="12.4140625">ITGA6<y:LabelModel><y:SmartNodeLabelModel distance="4.0"/></y:LabelModel><y:ModelParameter><y:SmartNodeLabelModelParameter labelRatioX="0.0" labelRatioY="0.0" nodeRatioX="0.0" nodeRatioY="0.0" offsetX="0.0" offsetY="0.0" upX="0.0" upY="-1.0"/></y:ModelParameter></y:NodeLabel>
          <y:Shape type="ellipse"/>
        </y:ShapeNode>
      </data>
    </node>
    <node id="n464">
      <data key="d3" xml:space="preserve"><![CDATA[KIAA0319]]></data>
      <data key="d4" xml:space="preserve"><![CDATA[Dyslexia-associated protein KIAA0319]]></data>
      <data key="d5" xml:space="preserve"><![CDATA[sink]]></data>
      <data key="d6" xml:space="preserve">0.0</data>
      <data key="d7" xml:space="preserve">0.08343789761376763</data>
      <data key="d8" xml:space="preserve">false</data>
      <data key="d9" xml:space="preserve">0.474</data>
      <data key="d10" xml:space="preserve"/>
      <data key="d11" xml:space="preserve"><![CDATA[ADSS(2) AGRN(2) ALDOC(2) ANP32A(2) APEX1(2) APOB(2) ARID4B(2) ASH2L(2) ATF7IP(2) ATG12(2) ATP6V0D1(2) ATRX(2) BOP1(2) BRF1(2) CALCOCO2(2) CANX(2) CBX3(2) CEP131(2) CHAF1A(2) CLP1(2) COL18A1(2) COPS4(2) CTBP2(2) CTSD(2) CTSV(2) CWC22(2) DCTN2(2) DDB1(2) DDX18(2) DDX24(2) DEK(2) DHX38(2) DIS3(2) DNM2(2) DR1(2) EFTUD2(2) EWSR1(2) EXOSC1(2) EXOSC4(2) FAM114A2(2) FGFR1(2) FN1(2) FOXK1(2) FOXK2(2) GABARAP(2) GABARAPL2(2) GMPS(2) GPKOW(2) GPS2(2) GTF2A1(2) GTF2E1(2) GTF2E2(2) GTF2F1(2) GTF2F2(2) HBA1(2) HEATR1(2) HLA-A(2) HLA-C(2) HMGB1(2) HMGB3(2) HNRNPA0(2) HNRNPAB(2) HNRNPU(2) HNRNPUL1(2) HPS3(2) HSP90B1(2) HSPA4(2) HSPA9(2) HSPG2(2) IDH2(2) IMMT(2) ING5(2) ITGA3(2) IWS1(2) JADE1(2) KDM3B(2) KHSRP(2) KIF22(2) KRT15(2) KRT7(2) KRT73(2) KRT74(2) LAMA5(2) LAMC1(2) LAMTOR4(2) LDHA(2) LDHB(2) LDLR(2) LIG1(2) LITAF(2) LSM3(2) LSM6(2) MAP1LC3B(2) MAP1LC3B2(2) MBNL1(2) MCM2(2) MCM3(2) MCM4(2) MCM6(2) MCM7(2) MCRS1(2) MFGE8(2) MLH1(2) MORF4L1(2) MRFAP1(2) MSH2(2) MSH6(2) NAE1(2) NASP(2) NBR1(2) NCAPD3(2) NCAPG(2) NCBP1(2) NCBP2(2) NCOA6(2) NELFE(2) NFYB(2) NIP7(2) NLE1(2) NME2(2) NPC2(2) NTN4(2) OSBPL8(2) P4HB(2) PAF1(2) PAFAH1B2(2) PAFAH1B3(2) PAPOLA(2) PARP1(2) PAXIP1(2) PCNA(2) PDCD6IP(2) POLD1(2) POLD2(2) POLD3(2) POLR3A(2) POU2F1(2) PPIB(2) PQBP1(2) PRIM1(2) PRIM2(2) PRKDC(2) PRMT1(2) PSAP(2) PTBP1(2) PUS7(2) RAB2B(2) RAB32(2) RAB7A(2) RACGAP1(2) RB1CC1(2) RBM14(2) RHEB(2) RNF20(2) RNF40(2) RPL30(2) RPL7A(2) RPLP2(2) RPRD1A(2) RPRD1B(2) RPRD2(2) RPS5(2) RSL24D1(2) RTF1(2) SAP30BP(2) SDCBP(2) SEC61G(2) SET(2) SMARCE1(2) SNRPB(2) SNX12(2) SNX17(2) SNX3(2) SON(2) SQSTM1(2) SRP9(2) SRSF1(2) SRSF11(2) SRSF2(2) SRSF6(2) SRSF9(2) SSB(2) SSRP1(2) STX2(2) SUB1(2) SUPT16H(2) SYT1(2) TAX1BP1(2) TERF2IP(2) TLE3(2) TLE4(2) TMED7(2) TMEM59(2) TNIP1(2) TOP2A(2) TPX2(2) TRAP1(2) TRIM28(2) TXNRD1(2) UBA2(2) VAMP2(2) VAPA(2) VPS18(2) VPS26A(2) VPS29(2) VPS35(2) VPS39(2) VPS4A(2) VTA1(2) WAC(2) WBP11(2) WDR12(2) WDR5(2) WDR76(2) XRCC5(2) XRCC6(2) ZNF146(2) ZNF593(2) ZNRD1(2) ACAT2(3) ADAM9(3) ADGRG1(3) AHCYL1(3) AHNAK2(3) AKR1B1(3) ANXA6(3) APRT(3) ARL8B(3) ATAD5(3) ATG2B(3) BRD4(3) BUB3(3) BUD13(3) CC2D1B(3) CENPM(3) CGGBP1(3) CHTF8(3) CLK1(3) CPS1(3) CPSF6(3) CWF19L1(3) CYB5B(3) DCPS(3) DENND4C(3) DHPS(3) DIAPH2(3) DNAJC10(3) DSN1(3) EIF3B(3) FASN(3) FGB(3) FRG1(3) FUBP1(3) G6PD(3) GABPA(3) GNPDA1(3) HAT1(3) HDGF(3) HELLS(3) INCENP(3) KIF13A(3) KLF16(3) LAGE3(3) LAPTM4A(3) LGALS3(3) LGR4(3) LRRC41(3) LSM14A(3) MAT2B(3) MFAP3(3) MKI67(3) MLPH(3) MYOF(3) NDFIP2(3) NEU1(3) NOSIP(3) NOTCH2(3) NR0B1(3) NUCKS1(3) NUP58(3) PARP4(3) PCIF1(3) PEPD(3) PGGT1B(3) PHF23(3) POLDIP3(3) PRPS2(3) RAB5B(3) RBMS1(3) RBMX2(3) RCOR1(3) RECQL(3) RNF149(3) RNGTT(3) SAMD4B(3) SAMHD1(3) SCD(3) SLC3A2(3) SPC24(3) SPCS2(3) SPPL2A(3) SUPT7L(3) TALDO1(3) TBCD(3) TBCE(3) TBPL1(3) TDP1(3) TKT(3) TOR1AIP1(3) TRAPPC12(3) TXNDC5(3) USP11(3) WDHD1(3) WFS1(3) AGGF1(4) CISD2(4) EIF2B5(4) ESPL1(4) MITF(4) PATZ1(4) PSME3(4) RHBDF2(4) RPP25L(4) ZNF207(4) FAM192A(5)]]></data>
      <data key="d12" xml:space="preserve"/>
      <data key="d13" xml:space="preserve">1.316571929218017E-40</data>
      <data key="d14" xml:space="preserve">7.594749429045209</data>
      <data key="d18" xml:space="preserve">6010</data>
      <data key="d19" xml:space="preserve">0.0170405729136922</data>
      <data key="d20" xml:space="preserve">1.0</data>
      <data key="d21" xml:space="preserve">-493.409533130646</data>
      <data key="d22" xml:space="preserve">539.5121716765124</data>
      <data key="d25">
        <y:ShapeNode>
          <y:Geometry height="40.0" width="40.0" x="-517.819770799938" y="523.1478632057328"/>
          <y:Fill color="#C0C0C0" transparent="false"/>
          <y:BorderStyle hasColor="false" raised="false" type="line" width="4.0"/>
          <y:NodeLabel alignment="center" autoSizePolicy="content" fontFamily="Arial" fontSize="10" fontStyle="bold" hasBackgroundColor="false" hasLineColor="false" height="15.171875" horizontalTextPosition="center" iconTextGap="4" modelName="custom" textColor="#000000" verticalTextPosition="bottom" visible="true" width="50.689453125" x="-5.3447265625" xml:space="preserve" y="12.4140625">KIAA0319<y:LabelModel><y:SmartNodeLabelModel distance="4.0"/></y:LabelModel><y:ModelParameter><y:SmartNodeLabelModelParameter labelRatioX="0.0" labelRatioY="0.0" nodeRatioX="0.0" nodeRatioY="0.0" offsetX="0.0" offsetY="0.0" upX="0.0" upY="-1.0"/></y:ModelParameter></y:NodeLabel>
          <y:Shape type="ellipse"/>
        </y:ShapeNode>
      </data>
    </node>
    <node id="n465">
      <data key="d3" xml:space="preserve"><![CDATA[LSR]]></data>
      <data key="d4" xml:space="preserve"><![CDATA[Lipolysis-stimulated lipoprotein receptor]]></data>
      <data key="d5" xml:space="preserve"><![CDATA[sink]]></data>
      <data key="d6" xml:space="preserve">0.0</data>
      <data key="d7" xml:space="preserve">0.030768247501618218</data>
      <data key="d8" xml:space="preserve">false</data>
      <data key="d9" xml:space="preserve">0.126</data>
      <data key="d10" xml:space="preserve"/>
      <data key="d11" xml:space="preserve"><![CDATA[ADSS(2) AGRN(2) ALDOC(2) ANP32A(2) APEX1(2) APOB(2) ARID4B(2) ASH2L(2) ATF7IP(2) ATG12(2) ATP6V0D1(2) ATRX(2) BOP1(2) BRF1(2) CALCOCO2(2) CANX(2) CBX3(2) CEP131(2) CHAF1A(2) CLP1(2) COL18A1(2) COPS4(2) CTBP2(2) CTSD(2) CTSV(2) CWC22(2) DCTN2(2) DDB1(2) DDX18(2) DDX24(2) DEK(2) DHX38(2) DIS3(2) DNM2(2) DR1(2) EFTUD2(2) EWSR1(2) EXOSC1(2) EXOSC4(2) FAM114A2(2) FGFR1(2) FN1(2) FOXK1(2) FOXK2(2) GABARAP(2) GABARAPL2(2) GMPS(2) GPKOW(2) GPS2(2) GTF2A1(2) GTF2E1(2) GTF2E2(2) GTF2F1(2) GTF2F2(2) HBA1(2) HEATR1(2) HLA-A(2) HLA-C(2) HMGB1(2) HMGB3(2) HNRNPA0(2) HNRNPAB(2) HNRNPU(2) HNRNPUL1(2) HPS3(2) HSP90B1(2) HSPA4(2) HSPA9(2) HSPG2(2) IDH2(2) IMMT(2) ING5(2) ITGA3(2) IWS1(2) JADE1(2) KDM3B(2) KHSRP(2) KIF22(2) KRT15(2) KRT7(2) KRT73(2) KRT74(2) LAMA5(2) LAMC1(2) LAMTOR4(2) LDHA(2) LDHB(2) LDLR(2) LIG1(2) LITAF(2) LSM3(2) LSM6(2) MAP1LC3B(2) MAP1LC3B2(2) MBNL1(2) MCM2(2) MCM3(2) MCM4(2) MCM6(2) MCM7(2) MCRS1(2) MFGE8(2) MLH1(2) MORF4L1(2) MRFAP1(2) MSH2(2) MSH6(2) NAE1(2) NASP(2) NBR1(2) NCAPD3(2) NCAPG(2) NCBP1(2) NCBP2(2) NCOA6(2) NELFE(2) NFYB(2) NIP7(2) NLE1(2) NME2(2) NPC2(2) NTN4(2) OSBPL8(2) P4HB(2) PAF1(2) PAFAH1B2(2) PAFAH1B3(2) PAPOLA(2) PARP1(2) PAXIP1(2) PCNA(2) PDCD6IP(2) POLD1(2) POLD2(2) POLD3(2) POLR3A(2) POU2F1(2) PPIB(2) PQBP1(2) PRIM1(2) PRIM2(2) PRKDC(2) PRMT1(2) PSAP(2) PTBP1(2) PUS7(2) RAB2B(2) RAB32(2) RAB7A(2) RACGAP1(2) RB1CC1(2) RBM14(2) RHEB(2) RNF20(2) RNF40(2) RPL30(2) RPL7A(2) RPLP2(2) RPRD1A(2) RPRD1B(2) RPRD2(2) RPS5(2) RSL24D1(2) RTF1(2) SAP30BP(2) SDCBP(2) SEC61G(2) SET(2) SMARCE1(2) SNRPB(2) SNX12(2) SNX17(2) SNX3(2) SON(2) SQSTM1(2) SRP9(2) SRSF1(2) SRSF11(2) SRSF2(2) SRSF6(2) SRSF9(2) SSB(2) SSRP1(2) STX2(2) SUB1(2) SUPT16H(2) SYT1(2) TAX1BP1(2) TERF2IP(2) TLE3(2) TLE4(2) TMED7(2) TNIP1(2) TOP2A(2) TPX2(2) TRAP1(2) TRIM28(2) TXNRD1(2) UBA2(2) VAMP2(2) VAPA(2) VPS18(2) VPS26A(2) VPS29(2) VPS35(2) VPS39(2) VPS4A(2) VTA1(2) WAC(2) WBP11(2) WDR12(2) WDR5(2) WDR76(2) XRCC5(2) XRCC6(2) ZNF146(2) ZNF593(2) ZNRD1(2) ACAT2(3) ADAM9(3) ADGRG1(3) AHCYL1(3) AHNAK2(3) AKR1B1(3) ANXA6(3) APRT(3) ARL8B(3) ATAD5(3) ATG2B(3) BRD4(3) BUB3(3) BUD13(3) CC2D1B(3) CENPM(3) CGGBP1(3) CHTF8(3) CLK1(3) CPS1(3) CPSF6(3) CWF19L1(3) CYB5B(3) DCPS(3) DENND4C(3) DHPS(3) DIAPH2(3) DNAJC10(3) DSN1(3) EIF3B(3) FASN(3) FGB(3) FRG1(3) FUBP1(3) G6PD(3) GABPA(3) GNPDA1(3) HAT1(3) HDGF(3) HELLS(3) INCENP(3) KIF13A(3) KLF16(3) LAGE3(3) LAPTM4A(3) LGALS3(3) LGR4(3) LRRC41(3) LSM14A(3) MAT2B(3) MFAP3(3) MKI67(3) MLPH(3) MYOF(3) NDFIP2(3) NEU1(3) NOSIP(3) NOTCH2(3) NR0B1(3) NUCKS1(3) NUP58(3) PARP4(3) PCIF1(3) PEPD(3) PGGT1B(3) PHF23(3) POLDIP3(3) PRPS2(3) RAB5B(3) RBMS1(3) RBMX2(3) RCOR1(3) RECQL(3) RNF149(3) RNGTT(3) SAMD4B(3) SAMHD1(3) SCD(3) SLC3A2(3) SPC24(3) SPCS2(3) SPPL2A(3) SUPT7L(3) TALDO1(3) TBCD(3) TBCE(3) TBPL1(3) TDP1(3) TKT(3) TMEM59(3) TOR1AIP1(3) TRAPPC12(3) TXNDC5(3) USP11(3) WDHD1(3) WFS1(3) AGGF1(4) CISD2(4) EIF2B5(4) ESPL1(4) MITF(4) PATZ1(4) PSME3(4) RHBDF2(4) RPP25L(4) ZNF207(4) FAM192A(5)]]></data>
      <data key="d12" xml:space="preserve"/>
      <data key="d13" xml:space="preserve">1.6447228063530336E-20</data>
      <data key="d14" xml:space="preserve">8.382289532351532</data>
      <data key="d15" xml:space="preserve">0.012071703365016572</data>
      <data key="d16" xml:space="preserve">-0.8386132507287837</data>
      <data key="d18" xml:space="preserve">6527</data>
      <data key="d19" xml:space="preserve">0.0170405729136922</data>
      <data key="d20" xml:space="preserve">1.0</data>
      <data key="d21" xml:space="preserve">-676.3162569225898</data>
      <data key="d22" xml:space="preserve">364.28094726930374</data>
      <data key="d25">
        <y:ShapeNode>
          <y:Geometry height="40.0" width="40.0" x="-705.2546046173646" y="345.502619769644"/>
          <y:Fill color="#C0C0C0" transparent="false"/>
          <y:BorderStyle hasColor="false" raised="false" type="line" width="4.0"/>
          <y:NodeLabel alignment="center" autoSizePolicy="content" fontFamily="Arial" fontSize="10" fontStyle="bold" hasBackgroundColor="false" hasLineColor="false" height="15.171875" horizontalTextPosition="center" iconTextGap="4" modelName="custom" textColor="#000000" verticalTextPosition="bottom" visible="true" width="24.0" x="8.0" xml:space="preserve" y="12.4140625">LSR<y:LabelModel><y:SmartNodeLabelModel distance="4.0"/></y:LabelModel><y:ModelParameter><y:SmartNodeLabelModelParameter labelRatioX="0.0" labelRatioY="0.0" nodeRatioX="0.0" nodeRatioY="0.0" offsetX="0.0" offsetY="0.0" upX="0.0" upY="-1.0"/></y:ModelParameter></y:NodeLabel>
          <y:Shape type="ellipse"/>
        </y:ShapeNode>
      </data>
    </node>
    <node id="n466">
      <data key="d3" xml:space="preserve"><![CDATA[LSS]]></data>
      <data key="d4" xml:space="preserve"><![CDATA[Lanosterol synthase]]></data>
      <data key="d5" xml:space="preserve"><![CDATA[source/sink]]></data>
      <data key="d6" xml:space="preserve">4.408956783098594</data>
      <data key="d7" xml:space="preserve">1.764459625357387</data>
      <data key="d8" xml:space="preserve">true</data>
      <data key="d9" xml:space="preserve">0.0050000000000000044</data>
      <data key="d10" xml:space="preserve"><![CDATA[LSS(1)]]></data>
      <data key="d11" xml:space="preserve"><![CDATA[LSS(1)]]></data>
      <data key="d12" xml:space="preserve"/>
      <data key="d13" xml:space="preserve">8.10964840652473E-103</data>
      <data key="d14" xml:space="preserve">8.446125758899392</data>
      <data key="d15" xml:space="preserve">2.8963596761440754E-183</data>
      <data key="d16" xml:space="preserve">0.971944995761555</data>
      <data key="d17" xml:space="preserve">0.971944995761555</data>
      <data key="d18" xml:space="preserve">6528</data>
      <data key="d19" xml:space="preserve">0.0170405729136922</data>
      <data key="d20" xml:space="preserve">1.0</data>
      <data key="d21" xml:space="preserve">-1494.0747944107793</data>
      <data key="d22" xml:space="preserve">-578.4363839241565</data>
      <data key="d25">
        <y:ShapeNode>
          <y:Geometry height="40.0" width="40.0" x="-1527.2609761212975" y="-601.0268466710984"/>
          <y:Fill color="#C0C0C0" transparent="false"/>
          <y:BorderStyle color="#CC3300" raised="false" type="line" width="3.0"/>
          <y:NodeLabel alignment="center" autoSizePolicy="content" fontFamily="Arial" fontSize="10" fontStyle="bold" hasBackgroundColor="false" hasLineColor="false" height="15.171875" horizontalTextPosition="center" iconTextGap="4" modelName="custom" textColor="#000000" verticalTextPosition="bottom" visible="true" width="23.4482421875" x="8.27587890625" xml:space="preserve" y="12.4140625">LSS<y:LabelModel><y:SmartNodeLabelModel distance="4.0"/></y:LabelModel><y:ModelParameter><y:SmartNodeLabelModelParameter labelRatioX="0.0" labelRatioY="0.0" nodeRatioX="0.0" nodeRatioY="0.0" offsetX="0.0" offsetY="0.0" upX="0.0" upY="-1.0"/></y:ModelParameter></y:NodeLabel>
          <y:Shape type="ellipse"/>
        </y:ShapeNode>
      </data>
    </node>
    <node id="n467">
      <data key="d3" xml:space="preserve"><![CDATA[MAPRE1]]></data>
      <data key="d4" xml:space="preserve"><![CDATA[Microtubule-associated protein RP/EB family member 1]]></data>
      <data key="d5" xml:space="preserve"><![CDATA[sink]]></data>
      <data key="d6" xml:space="preserve">0.0</data>
      <data key="d7" xml:space="preserve">0.5043035137971614</data>
      <data key="d8" xml:space="preserve">false</data>
      <data key="d9" xml:space="preserve">0.404</data>
      <data key="d10" xml:space="preserve"/>
      <data key="d11" xml:space="preserve"><![CDATA[ADSS(2) AGRN(2) ALDOC(2) ANP32A(2) APEX1(2) APOB(2) ARID4B(2) ASH2L(2) ATF7IP(2) ATG12(2) ATP6V0D1(2) ATRX(2) BOP1(2) BRF1(2) BUB3(2) CALCOCO2(2) CANX(2) CBX3(2) CENPM(2) CEP131(2) CHAF1A(2) CLP1(2) COL18A1(2) COPS4(2) CTBP2(2) CTSD(2) CTSV(2) CWC22(2) DCTN2(2) DDB1(2) DDX18(2) DDX24(2) DEK(2) DHX38(2) DIAPH2(2) DIS3(2) DNM2(2) DR1(2) DSN1(2) EFTUD2(2) ESPL1(2) EWSR1(2) EXOSC1(2) EXOSC4(2) FAM114A2(2) FGFR1(2) FN1(2) FOXK1(2) FOXK2(2) GABARAP(2) GABARAPL2(2) GMPS(2) GPKOW(2) GPS2(2) GTF2A1(2) GTF2E1(2) GTF2E2(2) GTF2F1(2) GTF2F2(2) HBA1(2) HEATR1(2) HLA-A(2) HLA-C(2) HMGB1(2) HMGB3(2) HNRNPA0(2) HNRNPAB(2) HNRNPU(2) HNRNPUL1(2) HPS3(2) HSP90B1(2) HSPA4(2) HSPA9(2) HSPG2(2) IDH2(2) IMMT(2) INCENP(2) ING5(2) ITGA3(2) IWS1(2) JADE1(2) KDM3B(2) KHSRP(2) KIF22(2) KRT15(2) KRT7(2) KRT73(2) KRT74(2) LAMA5(2) LAMC1(2) LAMTOR4(2) LDHA(2) LDHB(2) LDLR(2) LIG1(2) LITAF(2) LSM3(2) LSM6(2) MAP1LC3B(2) MAP1LC3B2(2) MBNL1(2) MCM2(2) MCM3(2) MCM4(2) MCM6(2) MCM7(2) MCRS1(2) MFGE8(2) MISP(2) MLH1(2) MORF4L1(2) MRFAP1(2) MSH2(2) MSH6(2) MYO18A(2) NAE1(2) NASP(2) NBR1(2) NCAPD3(2) NCAPG(2) NCBP1(2) NCBP2(2) NCOA6(2) NELFE(2) NFYB(2) NIP7(2) NLE1(2) NME2(2) NPC2(2) NTN4(2) OSBPL8(2) P4HB(2) PAF1(2) PAFAH1B2(2) PAFAH1B3(2) PAPOLA(2) PARP1(2) PAXIP1(2) PCNA(2) PDCD6IP(2) POLD1(2) POLD2(2) POLD3(2) POLR3A(2) POU2F1(2) PPIB(2) PQBP1(2) PRIM1(2) PRIM2(2) PRKDC(2) PRMT1(2) PSAP(2) PTBP1(2) PUS7(2) RAB2B(2) RAB32(2) RAB7A(2) RACGAP1(2) RB1CC1(2) RBM14(2) RHEB(2) RNF20(2) RNF40(2) RPL30(2) RPL7A(2) RPLP2(2) RPRD1A(2) RPRD1B(2) RPRD2(2) RPS5(2) RSL24D1(2) RTF1(2) SAP30BP(2) SDCBP(2) SEC61G(2) SET(2) SMARCE1(2) SNRPB(2) SNX12(2) SNX17(2) SNX3(2) SON(2) SPC24(2) SQSTM1(2) SRP9(2) SRSF1(2) SRSF11(2) SRSF2(2) SRSF6(2) SRSF9(2) SSB(2) SSRP1(2) STX2(2) SUB1(2) SUPT16H(2) SYT1(2) TAX1BP1(2) TERF2IP(2) TLE3(2) TLE4(2) TMED7(2) TNIP1(2) TOP2A(2) TPX2(2) TRAP1(2) TRIM28(2) TXNRD1(2) UBA2(2) VAMP2(2) VAPA(2) VPS18(2) VPS26A(2) VPS29(2) VPS35(2) VPS39(2) VPS4A(2) VTA1(2) WAC(2) WBP11(2) WDR12(2) WDR5(2) WDR76(2) XRCC5(2) XRCC6(2) ZNF146(2) ZNF593(2) ZNRD1(2) ACAT2(3) ADAM9(3) ADGRG1(3) AHCYL1(3) AHNAK2(3) AKR1B1(3) ANXA6(3) APRT(3) ARL8B(3) ATAD5(3) ATG2B(3) BRD4(3) BUD13(3) CC2D1B(3) CGGBP1(3) CHTF8(3) CLK1(3) CPS1(3) CPSF6(3) CWF19L1(3) CYB5B(3) DCPS(3) DENND4C(3) DHPS(3) DNAJC10(3) EIF3B(3) FASN(3) FGB(3) FRG1(3) FUBP1(3) G6PD(3) GABPA(3) GNPDA1(3) HAT1(3) HDGF(3) HELLS(3) KIF13A(3) KLF16(3) LAGE3(3) LAPTM4A(3) LGALS3(3) LGR4(3) LRRC41(3) LSM14A(3) MAT2B(3) MFAP3(3) MKI67(3) MLPH(3) MYOF(3) NDFIP2(3) NEU1(3) NOSIP(3) NOTCH2(3) NR0B1(3) NUCKS1(3) NUP58(3) PARP4(3) PCIF1(3) PEPD(3) PGGT1B(3) PHF23(3) POLDIP3(3) PRPS2(3) PSME3(3) RAB5B(3) RBMS1(3) RBMX2(3) RCOR1(3) RECQL(3) RNF149(3) RNGTT(3) SAMD4B(3) SAMHD1(3) SCD(3) SLC3A2(3) SPCS2(3) SPPL2A(3) SUPT7L(3) TALDO1(3) TBCD(3) TBCE(3) TBPL1(3) TDP1(3) TKT(3) TMEM59(3) TOR1AIP1(3) TRAPPC12(3) TXNDC5(3) USP11(3) WDHD1(3) WFS1(3) ZNF207(3) AGGF1(4) CISD2(4) EIF2B5(4) FAM192A(4) MITF(4) PATZ1(4) RHBDF2(4) RPP25L(4)]]></data>
      <data key="d12" xml:space="preserve"/>
      <data key="d13" xml:space="preserve">4.632411981436895E-19</data>
      <data key="d14" xml:space="preserve">8.05352811686686</data>
      <data key="d15" xml:space="preserve">0.5777629939400553</data>
      <data key="d16" xml:space="preserve">0.08011551434668547</data>
      <data key="d18" xml:space="preserve">6695</data>
      <data key="d19" xml:space="preserve">0.0170405729136922</data>
      <data key="d20" xml:space="preserve">1.0</data>
      <data key="d21" xml:space="preserve">-920.7543674586155</data>
      <data key="d22" xml:space="preserve">-225.21830488891754</data>
      <data key="d25">
        <y:ShapeNode>
          <y:Geometry height="40.0" width="40.0" x="-946.1500425622169" y="-244.60734483081865"/>
          <y:Fill color="#C0C0C0" transparent="false"/>
          <y:BorderStyle hasColor="false" raised="false" type="line" width="4.0"/>
          <y:NodeLabel alignment="center" autoSizePolicy="content" fontFamily="Arial" fontSize="10" fontStyle="bold" hasBackgroundColor="false" hasLineColor="false" height="15.171875" horizontalTextPosition="center" iconTextGap="4" modelName="custom" textColor="#000000" verticalTextPosition="bottom" visible="true" width="45.6748046875" x="-2.83740234375" xml:space="preserve" y="12.4140625">MAPRE1<y:LabelModel><y:SmartNodeLabelModel distance="4.0"/></y:LabelModel><y:ModelParameter><y:SmartNodeLabelModelParameter labelRatioX="0.0" labelRatioY="0.0" nodeRatioX="0.0" nodeRatioY="0.0" offsetX="0.0" offsetY="0.0" upX="0.0" upY="-1.0"/></y:ModelParameter></y:NodeLabel>
          <y:Shape type="ellipse"/>
        </y:ShapeNode>
      </data>
    </node>
    <node id="n468">
      <data key="d3" xml:space="preserve"><![CDATA[MET]]></data>
      <data key="d4" xml:space="preserve"><![CDATA[Hepatocyte growth factor receptor]]></data>
      <data key="d5" xml:space="preserve"><![CDATA[sink]]></data>
      <data key="d6" xml:space="preserve">0.0</data>
      <data key="d7" xml:space="preserve">0.36553280045105596</data>
      <data key="d8" xml:space="preserve">false</data>
      <data key="d9" xml:space="preserve">0.6719999999999999</data>
      <data key="d10" xml:space="preserve"/>
      <data key="d11" xml:space="preserve"><![CDATA[ADSS(2) AGRN(2) ALDOC(2) ANP32A(2) APEX1(2) APOB(2) ARID4B(2) ASH2L(2) ATF7IP(2) ATG12(2) ATP6V0D1(2) ATRX(2) BOP1(2) BRF1(2) CALCOCO2(2) CANX(2) CBX3(2) CEP131(2) CHAF1A(2) CLP1(2) COL18A1(2) COPS4(2) CTBP2(2) CTSD(2) CTSV(2) CWC22(2) DCTN2(2) DDB1(2) DDX18(2) DDX24(2) DEK(2) DHX38(2) DIS3(2) DNM2(2) DR1(2) EFTUD2(2) ERBB2(2) EWSR1(2) EXOSC1(2) EXOSC4(2) FAM114A2(2) FGFR1(2) FN1(2) FOXK1(2) FOXK2(2) GABARAP(2) GABARAPL2(2) GMPS(2) GPKOW(2) GPS2(2) GTF2A1(2) GTF2E1(2) GTF2E2(2) GTF2F1(2) GTF2F2(2) HBA1(2) HEATR1(2) HLA-A(2) HLA-C(2) HMGB1(2) HMGB3(2) HNRNPA0(2) HNRNPAB(2) HNRNPU(2) HNRNPUL1(2) HPS3(2) HSP90B1(2) HSPA4(2) HSPA9(2) HSPG2(2) IDH2(2) IMMT(2) ING5(2) ITGA3(2) IWS1(2) JADE1(2) KDM3B(2) KHSRP(2) KIF22(2) KRT15(2) KRT7(2) KRT73(2) KRT74(2) LAMA5(2) LAMC1(2) LAMTOR4(2) LDHA(2) LDHB(2) LDLR(2) LIG1(2) LITAF(2) LSM3(2) LSM6(2) MAP1LC3B(2) MAP1LC3B2(2) MBNL1(2) MCM2(2) MCM3(2) MCM4(2) MCM6(2) MCM7(2) MCRS1(2) MFGE8(2) MLH1(2) MORF4L1(2) MRFAP1(2) MSH2(2) MSH6(2) MUC5AC(2) MUC5B(2) NAE1(2) NASP(2) NBR1(2) NCAPD3(2) NCAPG(2) NCBP1(2) NCBP2(2) NCK2(2) NCOA6(2) NELFE(2) NFYB(2) NIP7(2) NLE1(2) NME2(2) NPC2(2) NTN4(2) OSBPL8(2) P4HB(2) PAF1(2) PAFAH1B2(2) PAFAH1B3(2) PAPOLA(2) PARP1(2) PAXIP1(2) PCNA(2) PDCD6IP(2) POLD1(2) POLD2(2) POLD3(2) POLR3A(2) POU2F1(2) PPIB(2) PQBP1(2) PRIM1(2) PRIM2(2) PRKDC(2) PRMT1(2) PSAP(2) PTBP1(2) PUS7(2) RAB2B(2) RAB32(2) RAB7A(2) RACGAP1(2) RB1CC1(2) RBM14(2) RHEB(2) RNF20(2) RNF40(2) RPL30(2) RPL7A(2) RPLP2(2) RPRD1A(2) RPRD1B(2) RPRD2(2) RPS5(2) RSL24D1(2) RTF1(2) SAP30BP(2) SDCBP(2) SEC61G(2) SET(2) SMARCE1(2) SNRPB(2) SNX12(2) SNX17(2) SNX3(2) SON(2) SQSTM1(2) SRP9(2) SRSF1(2) SRSF11(2) SRSF2(2) SRSF6(2) SRSF9(2) SSB(2) SSRP1(2) STX2(2) SUB1(2) SUPT16H(2) SYT1(2) TAX1BP1(2) TERF2IP(2) TLE3(2) TLE4(2) TMED7(2) TNIP1(2) TNS3(2) TOP2A(2) TPX2(2) TRAP1(2) TRIM28(2) TXNRD1(2) UBA2(2) VAMP2(2) VAPA(2) VPS18(2) VPS26A(2) VPS29(2) VPS35(2) VPS39(2) VPS4A(2) VTA1(2) WAC(2) WBP11(2) WDR12(2) WDR5(2) WDR76(2) XRCC5(2) XRCC6(2) ZNF146(2) ZNF593(2) ZNRD1(2) ACAT2(3) ADAM9(3) ADGRG1(3) AHCYL1(3) AHNAK2(3) AKR1B1(3) ANXA6(3) APRT(3) ARL8B(3) ATAD5(3) ATG2B(3) BRD4(3) BUB3(3) BUD13(3) CAPN2(3) CAST(3) CC2D1B(3) CENPM(3) CGGBP1(3) CHTF8(3) CLK1(3) CPS1(3) CPSF6(3) CWF19L1(3) CYB5B(3) DCPS(3) DENND4C(3) DHPS(3) DIAPH2(3) DNAJC10(3) DSN1(3) EIF3B(3) FASN(3) FGB(3) FRG1(3) FUBP1(3) G6PD(3) GABPA(3) GNPDA1(3) HAT1(3) HDGF(3) HELLS(3) INCENP(3) KIF13A(3) KLF16(3) LAGE3(3) LAPTM4A(3) LGALS3(3) LGR4(3) LRRC41(3) LSM14A(3) MAT2B(3) MFAP3(3) MKI67(3) MLPH(3) MYOF(3) NDFIP2(3) NEU1(3) NOSIP(3) NOTCH2(3) NR0B1(3) NUCKS1(3) NUP58(3) OSMR(3) PARP4(3) PCIF1(3) PEPD(3) PGGT1B(3) PHF23(3) POLDIP3(3) PRPS2(3) RAB5B(3) RBMS1(3) RBMX2(3) RCOR1(3) RECQL(3) RHBDF2(3) RNF149(3) RNGTT(3) SAMD4B(3) SAMHD1(3) SCD(3) SLC3A2(3) SPC24(3) SPCS2(3) SPPL2A(3) SUPT7L(3) TALDO1(3) TBCD(3) TBCE(3) TBPL1(3) TDP1(3) TKT(3) TMEM59(3) TOR1AIP1(3) TRAPPC12(3) TXNDC5(3) USP11(3) WDHD1(3) WFS1(3) AGGF1(4) CISD2(4) EIF2B5(4) ESPL1(4) MITF(4) PATZ1(4) PSME3(4) RPP25L(4) ZNF207(4) FAM192A(5)]]></data>
      <data key="d12" xml:space="preserve"/>
      <data key="d13" xml:space="preserve">0.0</data>
      <data key="d14" xml:space="preserve">10.408032602654488</data>
      <data key="d15" xml:space="preserve">0.024449726551651573</data>
      <data key="d16" xml:space="preserve">0.24934770701448664</data>
      <data key="d18" xml:space="preserve">6857</data>
      <data key="d19" xml:space="preserve">0.0170405729136922</data>
      <data key="d20" xml:space="preserve">1.0</data>
      <data key="d21" xml:space="preserve">-819.7527189295333</data>
      <data key="d22" xml:space="preserve">-118.49371890974096</data>
      <data key="d25">
        <y:ShapeNode>
          <y:Geometry height="40.0" width="40.0" x="-842.2161707754819" y="-139.27834281308122"/>
          <y:Fill color="#C0C0C0" transparent="false"/>
          <y:BorderStyle hasColor="false" raised="false" type="line" width="4.0"/>
          <y:NodeLabel alignment="center" autoSizePolicy="content" fontFamily="Arial" fontSize="10" fontStyle="bold" hasBackgroundColor="false" hasLineColor="false" height="15.171875" horizontalTextPosition="center" iconTextGap="4" modelName="custom" textColor="#000000" verticalTextPosition="bottom" visible="true" width="25.1083984375" x="7.44580078125" xml:space="preserve" y="12.4140625">MET<y:LabelModel><y:SmartNodeLabelModel distance="4.0"/></y:LabelModel><y:ModelParameter><y:SmartNodeLabelModelParameter labelRatioX="0.0" labelRatioY="0.0" nodeRatioX="0.0" nodeRatioY="0.0" offsetX="0.0" offsetY="0.0" upX="0.0" upY="-1.0"/></y:ModelParameter></y:NodeLabel>
          <y:Shape type="ellipse"/>
        </y:ShapeNode>
      </data>
    </node>
    <node id="n469">
      <data key="d3" xml:space="preserve"><![CDATA[MSN]]></data>
      <data key="d4" xml:space="preserve"><![CDATA[Moesin]]></data>
      <data key="d5" xml:space="preserve"><![CDATA[sink]]></data>
      <data key="d6" xml:space="preserve">0.0</data>
      <data key="d7" xml:space="preserve">0.6857216993924966</data>
      <data key="d8" xml:space="preserve">false</data>
      <data key="d9" xml:space="preserve">0.20199999999999996</data>
      <data key="d10" xml:space="preserve"/>
      <data key="d11" xml:space="preserve"><![CDATA[ACAT2(2) ADSS(2) AGRN(2) AKR1B1(2) ALDOC(2) ANP32A(2) APEX1(2) APOB(2) ARID4B(2) ASH2L(2) ATF7IP(2) ATG12(2) ATP6V0D1(2) ATRX(2) BOP1(2) BRF1(2) CALCOCO2(2) CANX(2) CBX3(2) CEP131(2) CHAF1A(2) CLP1(2) COL18A1(2) COPS4(2) CTBP2(2) CTSD(2) CTSV(2) CWC22(2) DCTN2(2) DDB1(2) DDX18(2) DDX24(2) DEK(2) DHPS(2) DHX38(2) DIS3(2) DNM2(2) DR1(2) EFTUD2(2) EWSR1(2) EXOSC1(2) EXOSC4(2) FAM114A2(2) FGFR1(2) FN1(2) FOXK1(2) FOXK2(2) GABARAP(2) GABARAPL2(2) GMPS(2) GPKOW(2) GPS2(2) GTF2A1(2) GTF2E1(2) GTF2E2(2) GTF2F1(2) GTF2F2(2) HBA1(2) HEATR1(2) HLA-A(2) HLA-C(2) HMGB1(2) HMGB3(2) HNRNPA0(2) HNRNPAB(2) HNRNPU(2) HNRNPUL1(2) HPS3(2) HSP90B1(2) HSPA4(2) HSPA9(2) HSPG2(2) IDH2(2) IMMT(2) ING5(2) ITGA3(2) IWS1(2) JADE1(2) KDM3B(2) KHSRP(2) KIF22(2) KRT15(2) KRT7(2) KRT73(2) KRT74(2) LAMA5(2) LAMC1(2) LAMTOR4(2) LDHA(2) LDHB(2) LDLR(2) LIG1(2) LITAF(2) LSM3(2) LSM6(2) MAP1LC3B(2) MAP1LC3B2(2) MBNL1(2) MCM2(2) MCM3(2) MCM4(2) MCM6(2) MCM7(2) MCRS1(2) ME1(2) MFGE8(2) MLH1(2) MORF4L1(2) MRFAP1(2) MSH2(2) MSH6(2) NAE1(2) NASP(2) NBR1(2) NCAPD3(2) NCAPG(2) NCBP1(2) NCBP2(2) NCOA6(2) NELFE(2) NFYB(2) NIP7(2) NLE1(2) NME2(2) NPC2(2) NTN4(2) OSBPL8(2) P4HB(2) PAF1(2) PAFAH1B2(2) PAFAH1B3(2) PAPOLA(2) PARP1(2) PAXIP1(2) PCNA(2) PDCD6IP(2) POLD1(2) POLD2(2) POLD3(2) POLR3A(2) POU2F1(2) PPIB(2) PQBP1(2) PRIM1(2) PRIM2(2) PRKDC(2) PRMT1(2) PSAP(2) PTBP1(2) PUS7(2) RAB2B(2) RAB32(2) RAB7A(2) RACGAP1(2) RB1CC1(2) RBM14(2) RHEB(2) RNF20(2) RNF40(2) RPL30(2) RPL7A(2) RPLP2(2) RPRD1A(2) RPRD1B(2) RPRD2(2) RPS5(2) RSL24D1(2) RTF1(2) SAP30BP(2) SDCBP(2) SEC61G(2) SET(2) SLC4A1AP(2) SLC4A2(2) SMARCE1(2) SNRPB(2) SNX12(2) SNX17(2) SNX3(2) SON(2) SQSTM1(2) SRGN(2) SRP9(2) SRSF1(2) SRSF11(2) SRSF2(2) SRSF6(2) SRSF9(2) SSB(2) SSRP1(2) STX2(2) SUB1(2) SUPT16H(2) SYT1(2) TAX1BP1(2) TERF2IP(2) TLE3(2) TLE4(2) TMED7(2) TNIP1(2) TOP2A(2) TPX2(2) TRAP1(2) TRIM28(2) TXNRD1(2) UBA2(2) VAMP2(2) VAPA(2) VPS18(2) VPS26A(2) VPS29(2) VPS35(2) VPS39(2) VPS4A(2) VTA1(2) WAC(2) WBP11(2) WDR12(2) WDR5(2) WDR76(2) XRCC5(2) XRCC6(2) ZNF146(2) ZNF593(2) ZNRD1(2) ADAM9(3) ADGRG1(3) AHCYL1(3) AHNAK2(3) ANXA6(3) APRT(3) ARL8B(3) ATAD5(3) ATG2B(3) BRD4(3) BUB3(3) BUD13(3) CC2D1B(3) CENPM(3) CGGBP1(3) CHTF8(3) CLK1(3) CPS1(3) CPSF6(3) CWF19L1(3) CYB5B(3) DCPS(3) DENND4C(3) DIAPH2(3) DNAJC10(3) DSN1(3) EIF3B(3) FASN(3) FGB(3) FRG1(3) FUBP1(3) G6PD(3) GABPA(3) GNPDA1(3) HAT1(3) HDGF(3) HELLS(3) INCENP(3) KIF13A(3) KLF16(3) LAGE3(3) LAPTM4A(3) LGALS3(3) LGR4(3) LRRC41(3) LSM14A(3) MAT2B(3) MFAP3(3) MKI67(3) MLPH(3) MYOF(3) NDFIP2(3) NEU1(3) NOSIP(3) NOTCH2(3) NR0B1(3) NUCKS1(3) NUP58(3) PARP4(3) PCIF1(3) PEPD(3) PGGT1B(3) PHF23(3) POLDIP3(3) PRPS2(3) RAB5B(3) RBMS1(3) RBMX2(3) RCOR1(3) RECQL(3) RNF149(3) RNGTT(3) SAMD4B(3) SAMHD1(3) SCD(3) SLC3A2(3) SPC24(3) SPCS2(3) SPPL2A(3) SUPT7L(3) TALDO1(3) TBCD(3) TBCE(3) TBPL1(3) TDP1(3) TKT(3) TMEM59(3) TOR1AIP1(3) TRAPPC12(3) TXNDC5(3) USP11(3) WDHD1(3) WFS1(3) AGGF1(4) CISD2(4) EIF2B5(4) ESPL1(4) MITF(4) PATZ1(4) PSME3(4) RHBDF2(4) RPP25L(4) ZNF207(4) FAM192A(5)]]></data>
      <data key="d12" xml:space="preserve"/>
      <data key="d13" xml:space="preserve">0.0</data>
      <data key="d14" xml:space="preserve">9.706137841376215</data>
      <data key="d15" xml:space="preserve">0.002215878144170928</data>
      <data key="d16" xml:space="preserve">0.3207482445127165</data>
      <data key="d17" xml:space="preserve">0.3207482445127165</data>
      <data key="d18" xml:space="preserve">7159</data>
      <data key="d19" xml:space="preserve">0.0170405729136922</data>
      <data key="d20" xml:space="preserve">1.0</data>
      <data key="d21" xml:space="preserve">85.71405186863215</data>
      <data key="d22" xml:space="preserve">-78.89775296026517</data>
      <data key="d25">
        <y:ShapeNode>
          <y:Geometry height="40.0" width="40.0" x="54.63347020851404" y="-91.48900400982201"/>
          <y:Fill color="#C0C0C0" transparent="false"/>
          <y:BorderStyle color="#CC3300" raised="false" type="line" width="3.0"/>
          <y:NodeLabel alignment="center" autoSizePolicy="content" fontFamily="Arial" fontSize="10" fontStyle="bold" hasBackgroundColor="false" hasLineColor="false" height="15.171875" horizontalTextPosition="center" iconTextGap="4" modelName="custom" textColor="#000000" verticalTextPosition="bottom" visible="true" width="26.2216796875" x="6.88916015625" xml:space="preserve" y="12.4140625">MSN<y:LabelModel><y:SmartNodeLabelModel distance="4.0"/></y:LabelModel><y:ModelParameter><y:SmartNodeLabelModelParameter labelRatioX="0.0" labelRatioY="0.0" nodeRatioX="0.0" nodeRatioY="0.0" offsetX="0.0" offsetY="0.0" upX="0.0" upY="-1.0"/></y:ModelParameter></y:NodeLabel>
          <y:Shape type="ellipse"/>
        </y:ShapeNode>
      </data>
    </node>
    <node id="n470">
      <data key="d3" xml:space="preserve"><![CDATA[NAPA]]></data>
      <data key="d4" xml:space="preserve"><![CDATA[Alpha-soluble NSF attachment protein]]></data>
      <data key="d5" xml:space="preserve"><![CDATA[sink]]></data>
      <data key="d6" xml:space="preserve">0.0</data>
      <data key="d7" xml:space="preserve">0.24059270845540223</data>
      <data key="d8" xml:space="preserve">false</data>
      <data key="d9" xml:space="preserve">0.22299999999999998</data>
      <data key="d10" xml:space="preserve"/>
      <data key="d11" xml:space="preserve"><![CDATA[ADSS(2) AGRN(2) ALDOC(2) ANP32A(2) APEX1(2) APOB(2) ARID4B(2) ASH2L(2) ATF7IP(2) ATG12(2) ATP6V0D1(2) ATRX(2) BOP1(2) BRF1(2) CALCOCO2(2) CANX(2) CBX3(2) CEP131(2) CHAF1A(2) CLP1(2) COL18A1(2) COPS4(2) CTBP2(2) CTSD(2) CTSV(2) CWC22(2) DCTN2(2) DDB1(2) DDX18(2) DDX24(2) DEK(2) DHX38(2) DIS3(2) DNM2(2) DR1(2) EFTUD2(2) EWSR1(2) EXOSC1(2) EXOSC4(2) FAM114A2(2) FGFR1(2) FN1(2) FOXK1(2) FOXK2(2) GABARAP(2) GABARAPL2(2) GMPS(2) GPKOW(2) GPS2(2) GTF2A1(2) GTF2E1(2) GTF2E2(2) GTF2F1(2) GTF2F2(2) HBA1(2) HEATR1(2) HLA-A(2) HLA-C(2) HMGB1(2) HMGB3(2) HNRNPA0(2) HNRNPAB(2) HNRNPU(2) HNRNPUL1(2) HPS3(2) HSP90B1(2) HSPA4(2) HSPA9(2) HSPG2(2) IDH2(2) IMMT(2) ING5(2) ITGA3(2) IWS1(2) JADE1(2) KDM3B(2) KHSRP(2) KIF22(2) KRT15(2) KRT7(2) KRT73(2) KRT74(2) LAMA5(2) LAMC1(2) LAMTOR4(2) LDHA(2) LDHB(2) LDLR(2) LIG1(2) LITAF(2) LSM3(2) LSM6(2) MAP1LC3B(2) MAP1LC3B2(2) MBNL1(2) MCM2(2) MCM3(2) MCM4(2) MCM6(2) MCM7(2) MCRS1(2) MFGE8(2) MLH1(2) MORF4L1(2) MRFAP1(2) MSH2(2) MSH6(2) NAE1(2) NASP(2) NBR1(2) NCAPD3(2) NCAPG(2) NCBP1(2) NCBP2(2) NCOA6(2) NELFE(2) NFYB(2) NIP7(2) NLE1(2) NME2(2) NPC2(2) NTN4(2) OSBPL8(2) P4HB(2) PAF1(2) PAFAH1B2(2) PAFAH1B3(2) PAPOLA(2) PARP1(2) PAXIP1(2) PCNA(2) PDCD6IP(2) POLD1(2) POLD2(2) POLD3(2) POLR3A(2) POU2F1(2) PPIB(2) PQBP1(2) PRIM1(2) PRIM2(2) PRKDC(2) PRMT1(2) PSAP(2) PTBP1(2) PUS7(2) RAB2B(2) RAB32(2) RAB7A(2) RACGAP1(2) RB1CC1(2) RBM14(2) RHEB(2) RNF20(2) RNF40(2) RPL30(2) RPL7A(2) RPLP2(2) RPRD1A(2) RPRD1B(2) RPRD2(2) RPS5(2) RSL24D1(2) RTF1(2) SAP30BP(2) SDCBP(2) SEC61G(2) SET(2) SMARCE1(2) SNRPB(2) SNX12(2) SNX17(2) SNX3(2) SON(2) SQSTM1(2) SRP9(2) SRSF1(2) SRSF11(2) SRSF2(2) SRSF6(2) SRSF9(2) SSB(2) SSRP1(2) STX2(2) SUB1(2) SUPT16H(2) SYT1(2) TAX1BP1(2) TERF2IP(2) TLE3(2) TLE4(2) TMED7(2) TNIP1(2) TOP2A(2) TPX2(2) TRAP1(2) TRIM28(2) TXNDC5(2) TXNRD1(2) UBA2(2) VAMP2(2) VAPA(2) VPS18(2) VPS26A(2) VPS29(2) VPS35(2) VPS39(2) VPS4A(2) VTA1(2) WAC(2) WBP11(2) WDR12(2) WDR5(2) WDR76(2) XRCC5(2) XRCC6(2) ZNF146(2) ZNF593(2) ZNRD1(2) ACAT2(3) ADAM9(3) ADGRG1(3) AHCYL1(3) AHNAK2(3) AKR1B1(3) ANXA6(3) APRT(3) ARL8B(3) ATAD5(3) ATG2B(3) BRD4(3) BUB3(3) BUD13(3) CC2D1B(3) CENPM(3) CGGBP1(3) CHTF8(3) CLK1(3) CPS1(3) CPSF6(3) CWF19L1(3) CYB5B(3) DCPS(3) DENND4C(3) DHPS(3) DIAPH2(3) DNAJC10(3) DSN1(3) EIF3B(3) FASN(3) FGB(3) FRG1(3) FUBP1(3) G6PD(3) GABPA(3) GNPDA1(3) HAT1(3) HDGF(3) HELLS(3) INCENP(3) KIF13A(3) KLF16(3) LAGE3(3) LAPTM4A(3) LGALS3(3) LGR4(3) LRRC41(3) LSM14A(3) MAT2B(3) MFAP3(3) MKI67(3) MLPH(3) MYOF(3) NDFIP2(3) NEU1(3) NOSIP(3) NOTCH2(3) NR0B1(3) NUCKS1(3) NUP58(3) PARP4(3) PCIF1(3) PEPD(3) PGGT1B(3) PHF23(3) POLDIP3(3) PRPS2(3) RAB5B(3) RBMS1(3) RBMX2(3) RCOR1(3) RECQL(3) RNF149(3) RNGTT(3) SAMD4B(3) SAMHD1(3) SCD(3) SLC3A2(3) SPC24(3) SPCS2(3) SPPL2A(3) SUPT7L(3) TALDO1(3) TBCD(3) TBCE(3) TBPL1(3) TDP1(3) TKT(3) TMEM59(3) TOR1AIP1(3) TRAPPC12(3) USP11(3) WDHD1(3) WFS1(3) AGGF1(4) CISD2(4) EIF2B5(4) ESPL1(4) MITF(4) PATZ1(4) PSME3(4) RHBDF2(4) RPP25L(4) ZNF207(4) FAM192A(5)]]></data>
      <data key="d12" xml:space="preserve"/>
      <data key="d13" xml:space="preserve">1.2072954939997492E-94</data>
      <data key="d14" xml:space="preserve">10.02687782228472</data>
      <data key="d15" xml:space="preserve">0.00693613302350362</data>
      <data key="d16" xml:space="preserve">0.3149029395104547</data>
      <data key="d17" xml:space="preserve">0.3149029395104547</data>
      <data key="d18" xml:space="preserve">7407</data>
      <data key="d19" xml:space="preserve">0.0170405729136922</data>
      <data key="d20" xml:space="preserve">1.0</data>
      <data key="d21" xml:space="preserve">-267.7872745425941</data>
      <data key="d22" xml:space="preserve">651.1373165039295</data>
      <data key="d25">
        <y:ShapeNode>
          <y:Geometry height="40.0" width="40.0" x="-287.0437968834675" y="638.3203995537854"/>
          <y:Fill color="#C0C0C0" transparent="false"/>
          <y:BorderStyle color="#CC3300" raised="false" type="line" width="3.0"/>
          <y:NodeLabel alignment="center" autoSizePolicy="content" fontFamily="Arial" fontSize="10" fontStyle="bold" hasBackgroundColor="false" hasLineColor="false" height="15.171875" horizontalTextPosition="center" iconTextGap="4" modelName="custom" textColor="#000000" verticalTextPosition="bottom" visible="true" width="32.3349609375" x="3.83251953125" xml:space="preserve" y="12.4140625">NAPA<y:LabelModel><y:SmartNodeLabelModel distance="4.0"/></y:LabelModel><y:ModelParameter><y:SmartNodeLabelModelParameter labelRatioX="0.0" labelRatioY="0.0" nodeRatioX="0.0" nodeRatioY="0.0" offsetX="0.0" offsetY="0.0" upX="0.0" upY="-1.0"/></y:ModelParameter></y:NodeLabel>
          <y:Shape type="ellipse"/>
        </y:ShapeNode>
      </data>
    </node>
    <node id="n471">
      <data key="d3" xml:space="preserve"><![CDATA[NAPB]]></data>
      <data key="d4" xml:space="preserve"><![CDATA[Beta-soluble NSF attachment protein]]></data>
      <data key="d5" xml:space="preserve"><![CDATA[sink]]></data>
      <data key="d6" xml:space="preserve">0.0</data>
      <data key="d7" xml:space="preserve">0.08535362080232638</data>
      <data key="d8" xml:space="preserve">false</data>
      <data key="d9" xml:space="preserve">0.527</data>
      <data key="d10" xml:space="preserve"/>
      <data key="d11" xml:space="preserve"><![CDATA[ADSS(2) AGRN(2) ALDOC(2) ANP32A(2) APEX1(2) APOB(2) ARID4B(2) ASH2L(2) ATF7IP(2) ATG12(2) ATP6V0D1(2) ATRX(2) BOP1(2) BRF1(2) CALCOCO2(2) CANX(2) CBX3(2) CEP131(2) CHAF1A(2) CLP1(2) COL18A1(2) COPS4(2) CTBP2(2) CTSD(2) CTSV(2) CWC22(2) DCTN2(2) DDB1(2) DDX18(2) DDX24(2) DEK(2) DHX38(2) DIS3(2) DNM2(2) DR1(2) EFTUD2(2) EWSR1(2) EXOSC1(2) EXOSC4(2) FAM114A2(2) FGFR1(2) FN1(2) FOXK1(2) FOXK2(2) GABARAP(2) GABARAPL2(2) GMPS(2) GPKOW(2) GPS2(2) GTF2A1(2) GTF2E1(2) GTF2E2(2) GTF2F1(2) GTF2F2(2) HBA1(2) HEATR1(2) HLA-A(2) HLA-C(2) HMGB1(2) HMGB3(2) HNRNPA0(2) HNRNPAB(2) HNRNPU(2) HNRNPUL1(2) HPS3(2) HSP90B1(2) HSPA4(2) HSPA9(2) HSPG2(2) IDH2(2) IMMT(2) ING5(2) ITGA3(2) IWS1(2) JADE1(2) KDM3B(2) KHSRP(2) KIF22(2) KRT15(2) KRT7(2) KRT73(2) KRT74(2) LAMA5(2) LAMC1(2) LAMTOR4(2) LDHA(2) LDHB(2) LDLR(2) LIG1(2) LITAF(2) LSM3(2) LSM6(2) MAP1LC3B(2) MAP1LC3B2(2) MBNL1(2) MCM2(2) MCM3(2) MCM4(2) MCM6(2) MCM7(2) MCRS1(2) MFGE8(2) MLH1(2) MORF4L1(2) MRFAP1(2) MSH2(2) MSH6(2) NAE1(2) NASP(2) NBR1(2) NCAPD3(2) NCAPG(2) NCBP1(2) NCBP2(2) NCOA6(2) NELFE(2) NFYB(2) NIP7(2) NLE1(2) NME2(2) NPC2(2) NTN4(2) OSBPL8(2) P4HB(2) PAF1(2) PAFAH1B2(2) PAFAH1B3(2) PAPOLA(2) PARP1(2) PAXIP1(2) PCNA(2) PDCD6IP(2) POLD1(2) POLD2(2) POLD3(2) POLR3A(2) POU2F1(2) PPIB(2) PQBP1(2) PRIM1(2) PRIM2(2) PRKDC(2) PRMT1(2) PSAP(2) PTBP1(2) PUS7(2) RAB2B(2) RAB32(2) RAB7A(2) RACGAP1(2) RB1CC1(2) RBM14(2) RHEB(2) RNF20(2) RNF40(2) RPL30(2) RPL7A(2) RPLP2(2) RPRD1A(2) RPRD1B(2) RPRD2(2) RPS5(2) RSL24D1(2) RTF1(2) SAP30BP(2) SDCBP(2) SEC61G(2) SET(2) SMARCE1(2) SNRPB(2) SNX12(2) SNX17(2) SNX3(2) SON(2) SQSTM1(2) SRP9(2) SRSF1(2) SRSF11(2) SRSF2(2) SRSF6(2) SRSF9(2) SSB(2) SSRP1(2) STX2(2) SUB1(2) SUPT16H(2) SYT1(2) TAX1BP1(2) TERF2IP(2) TLE3(2) TLE4(2) TMED7(2) TNIP1(2) TOP2A(2) TPX2(2) TRAP1(2) TRIM28(2) TXNRD1(2) UBA2(2) VAMP2(2) VAPA(2) VPS18(2) VPS26A(2) VPS29(2) VPS35(2) VPS39(2) VPS4A(2) VTA1(2) WAC(2) WBP11(2) WDR12(2) WDR5(2) WDR76(2) XRCC5(2) XRCC6(2) ZNF146(2) ZNF593(2) ZNRD1(2) ACAT2(3) ADAM9(3) ADGRG1(3) AHCYL1(3) AHNAK2(3) AKR1B1(3) ANXA6(3) APRT(3) ARL8B(3) ATAD5(3) ATG2B(3) BRD4(3) BUB3(3) BUD13(3) CC2D1B(3) CENPM(3) CGGBP1(3) CHTF8(3) CLK1(3) CPS1(3) CPSF6(3) CWF19L1(3) CYB5B(3) DCPS(3) DENND4C(3) DHPS(3) DIAPH2(3) DNAJC10(3) DSN1(3) EIF3B(3) FASN(3) FGB(3) FRG1(3) FUBP1(3) G6PD(3) GABPA(3) GNPDA1(3) HAT1(3) HDGF(3) HELLS(3) INCENP(3) KIF13A(3) KLF16(3) LAGE3(3) LAPTM4A(3) LGALS3(3) LGR4(3) LRRC41(3) LSM14A(3) MAT2B(3) MFAP3(3) MKI67(3) MLPH(3) MYOF(3) NDFIP2(3) NEU1(3) NOSIP(3) NOTCH2(3) NR0B1(3) NUCKS1(3) NUP58(3) PARP4(3) PCIF1(3) PEPD(3) PGGT1B(3) PHF23(3) POLDIP3(3) PRPS2(3) RAB5B(3) RBMS1(3) RBMX2(3) RCOR1(3) RECQL(3) RNF149(3) RNGTT(3) SAMD4B(3) SAMHD1(3) SCD(3) SLC3A2(3) SPC24(3) SPCS2(3) SPPL2A(3) SUPT7L(3) TALDO1(3) TBCD(3) TBCE(3) TBPL1(3) TDP1(3) TKT(3) TMEM59(3) TOR1AIP1(3) TRAPPC12(3) TXNDC5(3) USP11(3) WDHD1(3) WFS1(3) AGGF1(4) CISD2(4) EIF2B5(4) ESPL1(4) MITF(4) PATZ1(4) PSME3(4) RHBDF2(4) RPP25L(4) ZNF207(4) FAM192A(5)]]></data>
      <data key="d12" xml:space="preserve"/>
      <data key="d13" xml:space="preserve">1.2072954939997492E-94</data>
      <data key="d14" xml:space="preserve">10.02687782228472</data>
      <data key="d15" xml:space="preserve">0.026148884965574676</data>
      <data key="d16" xml:space="preserve">0.5556489442992817</data>
      <data key="d18" xml:space="preserve">7408</data>
      <data key="d19" xml:space="preserve">0.0170405729136922</data>
      <data key="d20" xml:space="preserve">1.0</data>
      <data key="d21" xml:space="preserve">-411.82974624539617</data>
      <data key="d22" xml:space="preserve">966.6895088200627</data>
      <data key="d25">
        <y:ShapeNode>
          <y:Geometry height="40.0" width="40.0" x="-435.4635157838267" y="955.2924258926777"/>
          <y:Fill color="#C0C0C0" transparent="false"/>
          <y:BorderStyle hasColor="false" raised="false" type="line" width="4.0"/>
          <y:NodeLabel alignment="center" autoSizePolicy="content" fontFamily="Arial" fontSize="10" fontStyle="bold" hasBackgroundColor="false" hasLineColor="false" height="15.171875" horizontalTextPosition="center" iconTextGap="4" modelName="custom" textColor="#000000" verticalTextPosition="bottom" visible="true" width="32.3349609375" x="3.83251953125" xml:space="preserve" y="12.4140625">NAPB<y:LabelModel><y:SmartNodeLabelModel distance="4.0"/></y:LabelModel><y:ModelParameter><y:SmartNodeLabelModelParameter labelRatioX="0.0" labelRatioY="0.0" nodeRatioX="0.0" nodeRatioY="0.0" offsetX="0.0" offsetY="0.0" upX="0.0" upY="-1.0"/></y:ModelParameter></y:NodeLabel>
          <y:Shape type="ellipse"/>
        </y:ShapeNode>
      </data>
    </node>
    <node id="n472">
      <data key="d3" xml:space="preserve"><![CDATA[NAPG]]></data>
      <data key="d4" xml:space="preserve"><![CDATA[Gamma-soluble NSF attachment protein]]></data>
      <data key="d5" xml:space="preserve"><![CDATA[sink]]></data>
      <data key="d6" xml:space="preserve">0.0</data>
      <data key="d7" xml:space="preserve">0.09402684561919784</data>
      <data key="d8" xml:space="preserve">false</data>
      <data key="d9" xml:space="preserve">0.5349999999999999</data>
      <data key="d10" xml:space="preserve"/>
      <data key="d11" xml:space="preserve"><![CDATA[ADSS(2) AGRN(2) ALDOC(2) ANP32A(2) APEX1(2) APOB(2) ARID4B(2) ASH2L(2) ATF7IP(2) ATG12(2) ATP6V0D1(2) ATRX(2) BOP1(2) BRF1(2) CALCOCO2(2) CANX(2) CBX3(2) CEP131(2) CHAF1A(2) CLP1(2) COL18A1(2) COPS4(2) CTBP2(2) CTSD(2) CTSV(2) CWC22(2) DCTN2(2) DDB1(2) DDX18(2) DDX24(2) DEK(2) DHX38(2) DIS3(2) DNM2(2) DR1(2) EFTUD2(2) EWSR1(2) EXOSC1(2) EXOSC4(2) FAM114A2(2) FGFR1(2) FN1(2) FOXK1(2) FOXK2(2) GABARAP(2) GABARAPL2(2) GMPS(2) GPKOW(2) GPS2(2) GTF2A1(2) GTF2E1(2) GTF2E2(2) GTF2F1(2) GTF2F2(2) HBA1(2) HEATR1(2) HLA-A(2) HLA-C(2) HMGB1(2) HMGB3(2) HNRNPA0(2) HNRNPAB(2) HNRNPU(2) HNRNPUL1(2) HPS3(2) HSP90B1(2) HSPA4(2) HSPA9(2) HSPG2(2) IDH2(2) IMMT(2) ING5(2) ITGA3(2) IWS1(2) JADE1(2) KDM3B(2) KHSRP(2) KIF22(2) KRT15(2) KRT7(2) KRT73(2) KRT74(2) LAMA5(2) LAMC1(2) LAMTOR4(2) LDHA(2) LDHB(2) LDLR(2) LIG1(2) LITAF(2) LSM3(2) LSM6(2) MAP1LC3B(2) MAP1LC3B2(2) MBNL1(2) MCM2(2) MCM3(2) MCM4(2) MCM6(2) MCM7(2) MCRS1(2) MFGE8(2) MLH1(2) MORF4L1(2) MRFAP1(2) MSH2(2) MSH6(2) NAE1(2) NASP(2) NBR1(2) NCAPD3(2) NCAPG(2) NCBP1(2) NCBP2(2) NCOA6(2) NELFE(2) NFYB(2) NIP7(2) NLE1(2) NME2(2) NPC2(2) NTN4(2) OSBPL8(2) P4HB(2) PAF1(2) PAFAH1B2(2) PAFAH1B3(2) PAPOLA(2) PARP1(2) PAXIP1(2) PCNA(2) PDCD6IP(2) POLD1(2) POLD2(2) POLD3(2) POLR3A(2) POU2F1(2) PPIB(2) PQBP1(2) PRIM1(2) PRIM2(2) PRKDC(2) PRMT1(2) PSAP(2) PTBP1(2) PUS7(2) RAB2B(2) RAB32(2) RAB7A(2) RACGAP1(2) RB1CC1(2) RBM14(2) RHEB(2) RNF20(2) RNF40(2) RPL30(2) RPL7A(2) RPLP2(2) RPRD1A(2) RPRD1B(2) RPRD2(2) RPS5(2) RSL24D1(2) RTF1(2) SAP30BP(2) SDCBP(2) SEC61G(2) SET(2) SMARCE1(2) SNRPB(2) SNX12(2) SNX17(2) SNX3(2) SON(2) SQSTM1(2) SRP9(2) SRSF1(2) SRSF11(2) SRSF2(2) SRSF6(2) SRSF9(2) SSB(2) SSRP1(2) STX2(2) SUB1(2) SUPT16H(2) SYT1(2) TAX1BP1(2) TERF2IP(2) TLE3(2) TLE4(2) TMED7(2) TNIP1(2) TOP2A(2) TPX2(2) TRAP1(2) TRIM28(2) TXNRD1(2) UBA2(2) VAMP2(2) VAPA(2) VPS18(2) VPS26A(2) VPS29(2) VPS35(2) VPS39(2) VPS4A(2) VTA1(2) WAC(2) WBP11(2) WDR12(2) WDR5(2) WDR76(2) XRCC5(2) XRCC6(2) ZNF146(2) ZNF593(2) ZNRD1(2) ACAT2(3) ADAM9(3) ADGRG1(3) AHCYL1(3) AHNAK2(3) AKR1B1(3) ANXA6(3) APRT(3) ARL8B(3) ATAD5(3) ATG2B(3) BRD4(3) BUB3(3) BUD13(3) CC2D1B(3) CENPM(3) CGGBP1(3) CHTF8(3) CLK1(3) CPS1(3) CPSF6(3) CWF19L1(3) CYB5B(3) DCPS(3) DENND4C(3) DHPS(3) DIAPH2(3) DNAJC10(3) DSN1(3) EIF3B(3) FASN(3) FGB(3) FRG1(3) FUBP1(3) G6PD(3) GABPA(3) GNPDA1(3) HAT1(3) HDGF(3) HELLS(3) INCENP(3) KIF13A(3) KLF16(3) LAGE3(3) LAPTM4A(3) LGALS3(3) LGR4(3) LRRC41(3) LSM14A(3) MAT2B(3) MFAP3(3) MKI67(3) MLPH(3) MYOF(3) NDFIP2(3) NEU1(3) NOSIP(3) NOTCH2(3) NR0B1(3) NUCKS1(3) NUP58(3) PARP4(3) PCIF1(3) PEPD(3) PGGT1B(3) PHF23(3) POLDIP3(3) PRPS2(3) RAB5B(3) RBMS1(3) RBMX2(3) RCOR1(3) RECQL(3) RNF149(3) RNGTT(3) SAMD4B(3) SAMHD1(3) SCD(3) SLC3A2(3) SPC24(3) SPCS2(3) SPPL2A(3) SUPT7L(3) TALDO1(3) TBCD(3) TBCE(3) TBPL1(3) TDP1(3) TKT(3) TMEM59(3) TOR1AIP1(3) TRAPPC12(3) TXNDC5(3) USP11(3) WDHD1(3) WFS1(3) AGGF1(4) CISD2(4) EIF2B5(4) ESPL1(4) MITF(4) PATZ1(4) PSME3(4) RHBDF2(4) RPP25L(4) ZNF207(4) FAM192A(5)]]></data>
      <data key="d12" xml:space="preserve"/>
      <data key="d13" xml:space="preserve">2.33029059631801E-5</data>
      <data key="d14" xml:space="preserve">6.566824722206292</data>
      <data key="d15" xml:space="preserve">8.678614739734246E-4</data>
      <data key="d16" xml:space="preserve">0.7772807927547991</data>
      <data key="d17" xml:space="preserve">0.7772807927547991</data>
      <data key="d18" xml:space="preserve">7409</data>
      <data key="d19" xml:space="preserve">0.0170405729136922</data>
      <data key="d20" xml:space="preserve">1.0</data>
      <data key="d21" xml:space="preserve">-347.36045452789455</data>
      <data key="d22" xml:space="preserve">821.275639732387</data>
      <data key="d25">
        <y:ShapeNode>
          <y:Geometry height="40.0" width="40.0" x="-367.3430688946191" y="810.9575783473515"/>
          <y:Fill color="#C0C0C0" transparent="false"/>
          <y:BorderStyle color="#CC3300" raised="false" type="line" width="3.0"/>
          <y:NodeLabel alignment="center" autoSizePolicy="content" fontFamily="Arial" fontSize="10" fontStyle="bold" hasBackgroundColor="false" hasLineColor="false" height="15.171875" horizontalTextPosition="center" iconTextGap="4" modelName="custom" textColor="#000000" verticalTextPosition="bottom" visible="true" width="32.8916015625" x="3.55419921875" xml:space="preserve" y="12.4140625">NAPG<y:LabelModel><y:SmartNodeLabelModel distance="4.0"/></y:LabelModel><y:ModelParameter><y:SmartNodeLabelModelParameter labelRatioX="0.0" labelRatioY="0.0" nodeRatioX="0.0" nodeRatioY="0.0" offsetX="0.0" offsetY="0.0" upX="0.0" upY="-1.0"/></y:ModelParameter></y:NodeLabel>
          <y:Shape type="ellipse"/>
        </y:ShapeNode>
      </data>
    </node>
    <node id="n473">
      <data key="d3" xml:space="preserve"><![CDATA[NDFIP1]]></data>
      <data key="d4" xml:space="preserve"><![CDATA[NEDD4 family-interacting protein 1]]></data>
      <data key="d5" xml:space="preserve"><![CDATA[sink]]></data>
      <data key="d6" xml:space="preserve">0.0</data>
      <data key="d7" xml:space="preserve">0.03935403128709379</data>
      <data key="d8" xml:space="preserve">false</data>
      <data key="d9" xml:space="preserve">0.15500000000000003</data>
      <data key="d10" xml:space="preserve"/>
      <data key="d11" xml:space="preserve"><![CDATA[LAPTM4A(2) NDFIP2(2)]]></data>
      <data key="d12" xml:space="preserve"/>
      <data key="d13" xml:space="preserve">1.911210963188527E-32</data>
      <data key="d14" xml:space="preserve">5.115674083599768</data>
      <data key="d18" xml:space="preserve">7470</data>
      <data key="d19" xml:space="preserve">0.0170405729136922</data>
      <data key="d20" xml:space="preserve">1.0</data>
      <data key="d21" xml:space="preserve">-808.4675278443091</data>
      <data key="d22" xml:space="preserve">178.86905955166245</data>
      <data key="d25">
        <y:ShapeNode>
          <y:Geometry height="40.0" width="40.0" x="-837.1154889250107" y="160.69235681062645"/>
          <y:Fill color="#C0C0C0" transparent="false"/>
          <y:BorderStyle hasColor="false" raised="false" type="line" width="4.0"/>
          <y:NodeLabel alignment="center" autoSizePolicy="content" fontFamily="Arial" fontSize="10" fontStyle="bold" hasBackgroundColor="false" hasLineColor="false" height="15.171875" horizontalTextPosition="center" iconTextGap="4" modelName="custom" textColor="#000000" verticalTextPosition="bottom" visible="true" width="39.5615234375" x="0.21923828125" xml:space="preserve" y="12.4140625">NDFIP1<y:LabelModel><y:SmartNodeLabelModel distance="4.0"/></y:LabelModel><y:ModelParameter><y:SmartNodeLabelModelParameter labelRatioX="0.0" labelRatioY="0.0" nodeRatioX="0.0" nodeRatioY="0.0" offsetX="0.0" offsetY="0.0" upX="0.0" upY="-1.0"/></y:ModelParameter></y:NodeLabel>
          <y:Shape type="ellipse"/>
        </y:ShapeNode>
      </data>
    </node>
    <node id="n474">
      <data key="d3" xml:space="preserve"><![CDATA[NDRG1]]></data>
      <data key="d4" xml:space="preserve"><![CDATA[Protein NDRG1]]></data>
      <data key="d5" xml:space="preserve"><![CDATA[sink]]></data>
      <data key="d6" xml:space="preserve">0.0</data>
      <data key="d7" xml:space="preserve">0.031581033157690466</data>
      <data key="d8" xml:space="preserve">false</data>
      <data key="d9" xml:space="preserve">0.10399999999999998</data>
      <data key="d10" xml:space="preserve"/>
      <data key="d11" xml:space="preserve"><![CDATA[ADSS(2) AGRN(2) ALDOC(2) ANP32A(2) APEX1(2) APOB(2) ARID4B(2) ASH2L(2) ATF7IP(2) ATG12(2) ATP6V0D1(2) ATRX(2) BOP1(2) BRF1(2) CALCOCO2(2) CANX(2) CBX3(2) CEP131(2) CHAF1A(2) CLP1(2) COL18A1(2) COPS4(2) CTBP2(2) CTSD(2) CTSV(2) CWC22(2) DCTN2(2) DDB1(2) DDX18(2) DDX24(2) DEK(2) DHX38(2) DIS3(2) DNM2(2) DR1(2) EFTUD2(2) EWSR1(2) EXOSC1(2) EXOSC4(2) FAM114A2(2) FGFR1(2) FN1(2) FOXK1(2) FOXK2(2) GABARAP(2) GABARAPL2(2) GMPS(2) GPKOW(2) GPS2(2) GTF2A1(2) GTF2E1(2) GTF2E2(2) GTF2F1(2) GTF2F2(2) HBA1(2) HEATR1(2) HLA-A(2) HLA-C(2) HMGB1(2) HMGB3(2) HNRNPA0(2) HNRNPAB(2) HNRNPU(2) HNRNPUL1(2) HPS3(2) HSP90B1(2) HSPA4(2) HSPA9(2) HSPG2(2) IDH2(2) IMMT(2) ING5(2) ITGA3(2) IWS1(2) JADE1(2) KDM3B(2) KHSRP(2) KIF22(2) KRT15(2) KRT7(2) KRT73(2) KRT74(2) LAMA5(2) LAMC1(2) LAMTOR4(2) LDHA(2) LDHB(2) LDLR(2) LIG1(2) LITAF(2) LSM3(2) LSM6(2) MAP1LC3B(2) MAP1LC3B2(2) MBNL1(2) MCM2(2) MCM3(2) MCM4(2) MCM6(2) MCM7(2) MCRS1(2) MFGE8(2) MLH1(2) MORF4L1(2) MRFAP1(2) MSH2(2) MSH6(2) NAE1(2) NASP(2) NBR1(2) NCAPD3(2) NCAPG(2) NCBP1(2) NCBP2(2) NCOA6(2) NELFE(2) NFYB(2) NIP7(2) NLE1(2) NME2(2) NPC2(2) NTN4(2) OSBPL8(2) P4HB(2) PAF1(2) PAFAH1B2(2) PAFAH1B3(2) PAPOLA(2) PARP1(2) PAXIP1(2) PCNA(2) PDCD6IP(2) POLD1(2) POLD2(2) POLD3(2) POLR3A(2) POU2F1(2) PPIB(2) PQBP1(2) PRIM1(2) PRIM2(2) PRKDC(2) PRMT1(2) PSAP(2) PTBP1(2) PUS7(2) RAB2B(2) RAB32(2) RAB7A(2) RACGAP1(2) RB1CC1(2) RBM14(2) RHEB(2) RNF20(2) RNF40(2) RPL30(2) RPL7A(2) RPLP2(2) RPRD1A(2) RPRD1B(2) RPRD2(2) RPS5(2) RSL24D1(2) RTF1(2) SAP30BP(2) SDCBP(2) SEC61G(2) SET(2) SMARCE1(2) SNRPB(2) SNX12(2) SNX17(2) SNX3(2) SON(2) SQSTM1(2) SRP9(2) SRSF1(2) SRSF11(2) SRSF2(2) SRSF6(2) SRSF9(2) SSB(2) SSRP1(2) STX2(2) SUB1(2) SUPT16H(2) SYT1(2) TAX1BP1(2) TERF2IP(2) TLE3(2) TLE4(2) TMED7(2) TNIP1(2) TOP2A(2) TPX2(2) TRAP1(2) TRIM28(2) TXNRD1(2) UBA2(2) VAMP2(2) VAPA(2) VPS18(2) VPS26A(2) VPS29(2) VPS35(2) VPS39(2) VPS4A(2) VTA1(2) WAC(2) WBP11(2) WDR12(2) WDR5(2) WDR76(2) XRCC5(2) XRCC6(2) ZNF146(2) ZNF593(2) ZNRD1(2) ACAT2(3) ADAM9(3) ADGRG1(3) AHCYL1(3) AHNAK2(3) AKR1B1(3) ANXA6(3) APRT(3) ARL8B(3) ATAD5(3) ATG2B(3) BRD4(3) BUB3(3) BUD13(3) CC2D1B(3) CENPM(3) CGGBP1(3) CHTF8(3) CLK1(3) CPS1(3) CPSF6(3) CWF19L1(3) CYB5B(3) DCPS(3) DENND4C(3) DHPS(3) DIAPH2(3) DNAJC10(3) DSN1(3) EIF3B(3) FASN(3) FGB(3) FRG1(3) FUBP1(3) G6PD(3) GABPA(3) GNPDA1(3) HAT1(3) HDGF(3) HELLS(3) INCENP(3) KIF13A(3) KLF16(3) LAGE3(3) LAPTM4A(3) LGALS3(3) LGR4(3) LRRC41(3) LSM14A(3) MAT2B(3) MFAP3(3) MKI67(3) MLPH(3) MYOF(3) NDFIP2(3) NEU1(3) NOSIP(3) NOTCH2(3) NR0B1(3) NUCKS1(3) NUP58(3) PARP4(3) PCIF1(3) PEPD(3) PGGT1B(3) PHF23(3) POLDIP3(3) PRPS2(3) RAB5B(3) RBMS1(3) RBMX2(3) RCOR1(3) RECQL(3) RNF149(3) RNGTT(3) SAMD4B(3) SAMHD1(3) SCD(3) SLC3A2(3) SPC24(3) SPCS2(3) SPPL2A(3) SUPT7L(3) TALDO1(3) TBCD(3) TBCE(3) TBPL1(3) TDP1(3) TKT(3) TMEM59(3) TOR1AIP1(3) TRAPPC12(3) TXNDC5(3) USP11(3) WDHD1(3) WFS1(3) AGGF1(4) CISD2(4) EIF2B5(4) ESPL1(4) MITF(4) PATZ1(4) PSME3(4) RHBDF2(4) RPP25L(4) ZNF207(4) FAM192A(5)]]></data>
      <data key="d12" xml:space="preserve"/>
      <data key="d13" xml:space="preserve">1.1929894548483348E-5</data>
      <data key="d14" xml:space="preserve">7.3718053037664095</data>
      <data key="d15" xml:space="preserve">0.018863785295627232</data>
      <data key="d16" xml:space="preserve">0.46524956006591656</data>
      <data key="d18" xml:space="preserve">7474</data>
      <data key="d19" xml:space="preserve">0.0170405729136922</data>
      <data key="d20" xml:space="preserve">1.0</data>
      <data key="d21" xml:space="preserve">56.77626842614062</data>
      <data key="d22" xml:space="preserve">-457.31279297367917</data>
      <data key="d25">
        <y:ShapeNode>
          <y:Geometry height="40.0" width="40.0" x="25.716487108651982" y="-476.55136135513214"/>
          <y:Fill color="#C0C0C0" transparent="false"/>
          <y:BorderStyle hasColor="false" raised="false" type="line" width="4.0"/>
          <y:NodeLabel alignment="center" autoSizePolicy="content" fontFamily="Arial" fontSize="10" fontStyle="bold" hasBackgroundColor="false" hasLineColor="false" height="15.171875" horizontalTextPosition="center" iconTextGap="4" modelName="custom" textColor="#000000" verticalTextPosition="bottom" visible="true" width="39.0048828125" x="0.49755859375" xml:space="preserve" y="12.4140625">NDRG1<y:LabelModel><y:SmartNodeLabelModel distance="4.0"/></y:LabelModel><y:ModelParameter><y:SmartNodeLabelModelParameter labelRatioX="0.0" labelRatioY="0.0" nodeRatioX="0.0" nodeRatioY="0.0" offsetX="0.0" offsetY="0.0" upX="0.0" upY="-1.0"/></y:ModelParameter></y:NodeLabel>
          <y:Shape type="ellipse"/>
        </y:ShapeNode>
      </data>
    </node>
    <node id="n475">
      <data key="d3" xml:space="preserve"><![CDATA[NEDD1]]></data>
      <data key="d4" xml:space="preserve"><![CDATA[Protein NEDD1]]></data>
      <data key="d5" xml:space="preserve"><![CDATA[sink]]></data>
      <data key="d6" xml:space="preserve">0.0</data>
      <data key="d7" xml:space="preserve">0.13390588739005227</data>
      <data key="d8" xml:space="preserve">false</data>
      <data key="d9" xml:space="preserve">0.964</data>
      <data key="d10" xml:space="preserve"/>
      <data key="d11" xml:space="preserve"><![CDATA[ADSS(2) AGRN(2) ALDOC(2) ANP32A(2) APEX1(2) APOB(2) ARID4B(2) ASH2L(2) ATF7IP(2) ATG12(2) ATP6V0D1(2) ATRX(2) BOP1(2) BRF1(2) CALCOCO2(2) CANX(2) CBX3(2) CEP131(2) CHAF1A(2) CLP1(2) COL18A1(2) COPS4(2) CTBP2(2) CTSD(2) CTSV(2) CWC22(2) DCTN2(2) DDB1(2) DDX18(2) DDX24(2) DEK(2) DHX38(2) DIS3(2) DNM2(2) DR1(2) EFTUD2(2) EWSR1(2) EXOSC1(2) EXOSC4(2) FAM114A2(2) FGFR1(2) FN1(2) FOXK1(2) FOXK2(2) GABARAP(2) GABARAPL2(2) GMPS(2) GPKOW(2) GPS2(2) GTF2A1(2) GTF2E1(2) GTF2E2(2) GTF2F1(2) GTF2F2(2) HBA1(2) HEATR1(2) HLA-A(2) HLA-C(2) HMGB1(2) HMGB3(2) HNRNPA0(2) HNRNPAB(2) HNRNPU(2) HNRNPUL1(2) HPS3(2) HSP90B1(2) HSPA4(2) HSPA9(2) HSPG2(2) IDH2(2) IMMT(2) ING5(2) ITGA3(2) IWS1(2) JADE1(2) KDM3B(2) KHSRP(2) KIF22(2) KRT15(2) KRT7(2) KRT73(2) KRT74(2) LAMA5(2) LAMC1(2) LAMTOR4(2) LDHA(2) LDHB(2) LDLR(2) LIG1(2) LITAF(2) LSM3(2) LSM6(2) MAP1LC3B(2) MAP1LC3B2(2) MBNL1(2) MCM2(2) MCM3(2) MCM4(2) MCM6(2) MCM7(2) MCRS1(2) MFGE8(2) MLH1(2) MORF4L1(2) MRFAP1(2) MSH2(2) MSH6(2) NAE1(2) NASP(2) NBR1(2) NCAPD3(2) NCAPG(2) NCBP1(2) NCBP2(2) NCOA6(2) NELFE(2) NFYB(2) NIP7(2) NLE1(2) NME2(2) NPC2(2) NTN4(2) OSBPL8(2) P4HB(2) PAF1(2) PAFAH1B2(2) PAFAH1B3(2) PAPOLA(2) PARP1(2) PAXIP1(2) PCNA(2) PDCD6IP(2) POLD1(2) POLD2(2) POLD3(2) POLR3A(2) POU2F1(2) PPIB(2) PQBP1(2) PRIM1(2) PRIM2(2) PRKDC(2) PRMT1(2) PSAP(2) PTBP1(2) PUS7(2) RAB2B(2) RAB32(2) RAB7A(2) RACGAP1(2) RB1CC1(2) RBM14(2) RHEB(2) RNF20(2) RNF40(2) RPL30(2) RPL7A(2) RPLP2(2) RPRD1A(2) RPRD1B(2) RPRD2(2) RPS5(2) RSL24D1(2) RTF1(2) SAP30BP(2) SDCBP(2) SEC61G(2) SET(2) SMARCE1(2) SNRPB(2) SNX12(2) SNX17(2) SNX3(2) SON(2) SQSTM1(2) SRP9(2) SRSF1(2) SRSF11(2) SRSF2(2) SRSF6(2) SRSF9(2) SSB(2) SSRP1(2) STX2(2) SUB1(2) SUPT16H(2) SYT1(2) TAX1BP1(2) TERF2IP(2) TLE3(2) TLE4(2) TMED7(2) TNIP1(2) TOP2A(2) TPX2(2) TRAP1(2) TRIM28(2) TXNRD1(2) UBA2(2) VAMP2(2) VAPA(2) VPS18(2) VPS26A(2) VPS29(2) VPS35(2) VPS39(2) VPS4A(2) VTA1(2) WAC(2) WBP11(2) WDR12(2) WDR5(2) WDR76(2) XRCC5(2) XRCC6(2) ZNF146(2) ZNF593(2) ZNRD1(2) ACAT2(3) ADAM9(3) ADGRG1(3) AHCYL1(3) AHNAK2(3) AKR1B1(3) ANXA6(3) APRT(3) ARL8B(3) ATAD5(3) ATG2B(3) BRD4(3) BUB3(3) BUD13(3) CC2D1B(3) CENPM(3) CGGBP1(3) CHTF8(3) CLK1(3) CPS1(3) CPSF6(3) CWF19L1(3) CYB5B(3) DCPS(3) DENND4C(3) DHPS(3) DIAPH2(3) DNAJC10(3) DSN1(3) EIF3B(3) FASN(3) FGB(3) FRG1(3) FUBP1(3) G6PD(3) GABPA(3) GNPDA1(3) HAT1(3) HDGF(3) HELLS(3) INCENP(3) KIF13A(3) KLF16(3) LAGE3(3) LAPTM4A(3) LGALS3(3) LGR4(3) LRRC41(3) LSM14A(3) MAT2B(3) MFAP3(3) MKI67(3) MLPH(3) MYOF(3) NDFIP2(3) NEU1(3) NOSIP(3) NOTCH2(3) NR0B1(3) NUCKS1(3) NUP58(3) PARP4(3) PCIF1(3) PEPD(3) PGGT1B(3) PHF23(3) POLDIP3(3) PRPS2(3) RAB5B(3) RBMS1(3) RBMX2(3) RCOR1(3) RECQL(3) RNF149(3) RNGTT(3) SAMD4B(3) SAMHD1(3) SCD(3) SLC3A2(3) SPC24(3) SPCS2(3) SPPL2A(3) SUPT7L(3) TALDO1(3) TBCD(3) TBCE(3) TBPL1(3) TDP1(3) TKT(3) TMEM59(3) TOR1AIP1(3) TRAPPC12(3) TXNDC5(3) USP11(3) WDHD1(3) WFS1(3) AGGF1(4) CISD2(4) EIF2B5(4) ESPL1(4) MITF(4) PATZ1(4) PSME3(4) RHBDF2(4) RPP25L(4) ZNF207(4) FAM192A(5)]]></data>
      <data key="d12" xml:space="preserve"/>
      <data key="d13" xml:space="preserve">3.243156913755434E-201</data>
      <data key="d14" xml:space="preserve">9.901144861436995</data>
      <data key="d15" xml:space="preserve">0.08423920056252479</data>
      <data key="d16" xml:space="preserve">-0.3505773518216557</data>
      <data key="d18" xml:space="preserve">7536</data>
      <data key="d19" xml:space="preserve">0.0170405729136922</data>
      <data key="d20" xml:space="preserve">1.0</data>
      <data key="d21" xml:space="preserve">-951.3289829402911</data>
      <data key="d22" xml:space="preserve">-14.841880014539644</data>
      <data key="d25">
        <y:ShapeNode>
          <y:Geometry height="40.0" width="40.0" x="-979.9194688371459" y="-38.70434360179032"/>
          <y:Fill color="#C0C0C0" transparent="false"/>
          <y:BorderStyle hasColor="false" raised="false" type="line" width="4.0"/>
          <y:NodeLabel alignment="center" autoSizePolicy="content" fontFamily="Arial" fontSize="10" fontStyle="bold" hasBackgroundColor="false" hasLineColor="false" height="15.171875" horizontalTextPosition="center" iconTextGap="4" modelName="custom" textColor="#000000" verticalTextPosition="bottom" visible="true" width="37.896484375" x="1.0517578125" xml:space="preserve" y="12.4140625">NEDD1<y:LabelModel><y:SmartNodeLabelModel distance="4.0"/></y:LabelModel><y:ModelParameter><y:SmartNodeLabelModelParameter labelRatioX="0.0" labelRatioY="0.0" nodeRatioX="0.0" nodeRatioY="0.0" offsetX="0.0" offsetY="0.0" upX="0.0" upY="-1.0"/></y:ModelParameter></y:NodeLabel>
          <y:Shape type="ellipse"/>
        </y:ShapeNode>
      </data>
    </node>
    <node id="n476">
      <data key="d3" xml:space="preserve"><![CDATA[NOTCH1]]></data>
      <data key="d4" xml:space="preserve"><![CDATA[Neurogenic locus notch homolog protein 1]]></data>
      <data key="d5" xml:space="preserve"><![CDATA[sink]]></data>
      <data key="d6" xml:space="preserve">0.0</data>
      <data key="d7" xml:space="preserve">0.4139226787268254</data>
      <data key="d8" xml:space="preserve">false</data>
      <data key="d9" xml:space="preserve">0.842</data>
      <data key="d10" xml:space="preserve"/>
      <data key="d11" xml:space="preserve"><![CDATA[ADSS(2) AGGF1(2) AGRN(2) ALDOC(2) ANP32A(2) APEX1(2) APOB(2) ARID4B(2) ASH2L(2) ATF7IP(2) ATG12(2) ATP6V0D1(2) ATRX(2) BOP1(2) BRF1(2) CALCOCO2(2) CANX(2) CBX3(2) CEP131(2) CHAF1A(2) CLP1(2) COL18A1(2) COPS4(2) CTBP2(2) CTSD(2) CTSV(2) CWC22(2) DCTN2(2) DDB1(2) DDX18(2) DDX24(2) DEK(2) DHX38(2) DIS3(2) DNM2(2) DR1(2) EFTUD2(2) EWSR1(2) EXOSC1(2) EXOSC4(2) FAM114A2(2) FGFR1(2) FN1(2) FOXK1(2) FOXK2(2) GABARAP(2) GABARAPL2(2) GABPA(2) GMPS(2) GPKOW(2) GPS2(2) GTF2A1(2) GTF2E1(2) GTF2E2(2) GTF2F1(2) GTF2F2(2) HBA1(2) HEATR1(2) HLA-A(2) HLA-C(2) HMGB1(2) HMGB3(2) HNRNPA0(2) HNRNPAB(2) HNRNPU(2) HNRNPUL1(2) HPS3(2) HSP90B1(2) HSPA4(2) HSPA9(2) HSPG2(2) IDH2(2) IMMT(2) ING5(2) ITGA3(2) IWS1(2) JADE1(2) KDM3B(2) KHSRP(2) KIF22(2) KRT15(2) KRT7(2) KRT73(2) KRT74(2) LAMA5(2) LAMC1(2) LAMTOR4(2) LAPTM4A(2) LDHA(2) LDHB(2) LDLR(2) LIG1(2) LITAF(2) LSM3(2) LSM6(2) LTBR(2) MAP1LC3B(2) MAP1LC3B2(2) MBNL1(2) MCM2(2) MCM3(2) MCM4(2) MCM6(2) MCM7(2) MCRS1(2) MFAP3(2) MFGE8(2) MLH1(2) MORF4L1(2) MRFAP1(2) MSH2(2) MSH6(2) NAE1(2) NASP(2) NBR1(2) NCAPD3(2) NCAPG(2) NCBP1(2) NCBP2(2) NCOA6(2) NDFIP2(2) NELFE(2) NFYB(2) NIP7(2) NLE1(2) NME2(2) NOTCH2(2) NPC2(2) NTN4(2) OSBPL8(2) P4HB(2) PAF1(2) PAFAH1B2(2) PAFAH1B3(2) PAPOLA(2) PARP1(2) PAXIP1(2) PCNA(2) PDCD6IP(2) POLD1(2) POLD2(2) POLD3(2) POLR3A(2) POU2F1(2) PPIB(2) PQBP1(2) PRIM1(2) PRIM2(2) PRKDC(2) PRMT1(2) PSAP(2) PTBP1(2) PUS7(2) RAB2B(2) RAB32(2) RAB7A(2) RACGAP1(2) RB1CC1(2) RBM14(2) RHBDF2(2) RHEB(2) RNF20(2) RNF40(2) RPL30(2) RPL7A(2) RPLP2(2) RPRD1A(2) RPRD1B(2) RPRD2(2) RPS5(2) RSL24D1(2) RTF1(2) SAP30BP(2) SDCBP(2) SEC61G(2) SET(2) SMARCE1(2) SNRPB(2) SNX12(2) SNX17(2) SNX3(2) SON(2) SQSTM1(2) SRP9(2) SRSF1(2) SRSF11(2) SRSF2(2) SRSF6(2) SRSF9(2) SSB(2) SSRP1(2) STX2(2) SUB1(2) SUPT16H(2) SYT1(2) TAX1BP1(2) TERF2IP(2) TLE3(2) TLE4(2) TMED7(2) TNIP1(2) TOP2A(2) TPX2(2) TRAP1(2) TRIM28(2) TXNRD1(2) UBA2(2) VAMP2(2) VAPA(2) VPS18(2) VPS26A(2) VPS29(2) VPS35(2) VPS39(2) VPS4A(2) VTA1(2) WAC(2) WBP11(2) WDR12(2) WDR5(2) WDR76(2) XRCC5(2) XRCC6(2) ZNF146(2) ZNF593(2) ZNRD1(2) ACAT2(3) ADAM9(3) ADGRG1(3) AHCYL1(3) AHNAK2(3) AKR1B1(3) ANXA6(3) APRT(3) ARL8B(3) ATAD5(3) ATG2B(3) BRD4(3) BUB3(3) BUD13(3) CC2D1B(3) CENPM(3) CGGBP1(3) CHTF8(3) CLK1(3) CPS1(3) CPSF6(3) CWF19L1(3) CYB5B(3) DCPS(3) DENND4C(3) DHPS(3) DIAPH2(3) DNAJC10(3) DSN1(3) EIF3B(3) FASN(3) FGB(3) FRG1(3) FUBP1(3) G6PD(3) GNPDA1(3) HAT1(3) HDGF(3) HELLS(3) INCENP(3) KIF13A(3) KLF16(3) LAGE3(3) LGALS3(3) LGR4(3) LRRC41(3) LSM14A(3) MAT2B(3) MKI67(3) MLPH(3) MYOF(3) NEU1(3) NOSIP(3) NR0B1(3) NUCKS1(3) NUP58(3) PARP4(3) PCIF1(3) PEPD(3) PGGT1B(3) PHF23(3) POLDIP3(3) PRPS2(3) RAB5B(3) RBMS1(3) RBMX2(3) RCOR1(3) RECQL(3) RNF149(3) RNGTT(3) SAMD4B(3) SAMHD1(3) SCD(3) SLC3A2(3) SPC24(3) SPCS2(3) SPPL2A(3) SUPT7L(3) TALDO1(3) TBCD(3) TBCE(3) TBPL1(3) TDP1(3) TKT(3) TMEM59(3) TOR1AIP1(3) TRAPPC12(3) TXNDC5(3) USP11(3) WDHD1(3) WFS1(3) CISD2(4) EIF2B5(4) ESPL1(4) MITF(4) PATZ1(4) PSME3(4) RPP25L(4) ZNF207(4) FAM192A(5)]]></data>
      <data key="d12" xml:space="preserve"/>
      <data key="d13" xml:space="preserve">2.601576103243438E-129</data>
      <data key="d14" xml:space="preserve">9.47444710535169</data>
      <data key="d18" xml:space="preserve">7732</data>
      <data key="d19" xml:space="preserve">0.0170405729136922</data>
      <data key="d20" xml:space="preserve">1.0</data>
      <data key="d21" xml:space="preserve">-41.36086718524631</data>
      <data key="d22" xml:space="preserve">-267.10868762611057</data>
      <data key="d25">
        <y:ShapeNode>
          <y:Geometry height="40.0" width="40.0" x="-69.07774742425212" y="-286.35391928437895"/>
          <y:Fill color="#C0C0C0" transparent="false"/>
          <y:BorderStyle hasColor="false" raised="false" type="line" width="4.0"/>
          <y:NodeLabel alignment="center" autoSizePolicy="content" fontFamily="Arial" fontSize="10" fontStyle="bold" hasBackgroundColor="false" hasLineColor="false" height="15.171875" horizontalTextPosition="center" iconTextGap="4" modelName="custom" textColor="#000000" verticalTextPosition="bottom" visible="true" width="45.11328125" x="-2.556640625" xml:space="preserve" y="12.4140625">NOTCH1<y:LabelModel><y:SmartNodeLabelModel distance="4.0"/></y:LabelModel><y:ModelParameter><y:SmartNodeLabelModelParameter labelRatioX="0.0" labelRatioY="0.0" nodeRatioX="0.0" nodeRatioY="0.0" offsetX="0.0" offsetY="0.0" upX="0.0" upY="-1.0"/></y:ModelParameter></y:NodeLabel>
          <y:Shape type="ellipse"/>
        </y:ShapeNode>
      </data>
    </node>
    <node id="n477">
      <data key="d3" xml:space="preserve"><![CDATA[NOTCH3]]></data>
      <data key="d4" xml:space="preserve"><![CDATA[Neurogenic locus notch homolog protein 3]]></data>
      <data key="d5" xml:space="preserve"><![CDATA[sink]]></data>
      <data key="d6" xml:space="preserve">0.0</data>
      <data key="d7" xml:space="preserve">0.11220299426300089</data>
      <data key="d8" xml:space="preserve">false</data>
      <data key="d9" xml:space="preserve">0.62</data>
      <data key="d10" xml:space="preserve"/>
      <data key="d11" xml:space="preserve"><![CDATA[NOTCH2(2) RHBDF2(2)]]></data>
      <data key="d12" xml:space="preserve"/>
      <data key="d13" xml:space="preserve">4.927712717685423E-211</data>
      <data key="d14" xml:space="preserve">9.471502044805295</data>
      <data key="d18" xml:space="preserve">7734</data>
      <data key="d19" xml:space="preserve">0.0170405729136922</data>
      <data key="d20" xml:space="preserve">1.0</data>
      <data key="d21" xml:space="preserve">-432.2499577051574</data>
      <data key="d22" xml:space="preserve">-536.7791494090063</data>
      <data key="d25">
        <y:ShapeNode>
          <y:Geometry height="40.0" width="40.0" x="-459.31854503791624" y="-561.7704344823791"/>
          <y:Fill color="#C0C0C0" transparent="false"/>
          <y:BorderStyle hasColor="false" raised="false" type="line" width="4.0"/>
          <y:NodeLabel alignment="center" autoSizePolicy="content" fontFamily="Arial" fontSize="10" fontStyle="bold" hasBackgroundColor="false" hasLineColor="false" height="15.171875" horizontalTextPosition="center" iconTextGap="4" modelName="custom" textColor="#000000" verticalTextPosition="bottom" visible="true" width="45.11328125" x="-2.556640625" xml:space="preserve" y="12.4140625">NOTCH3<y:LabelModel><y:SmartNodeLabelModel distance="4.0"/></y:LabelModel><y:ModelParameter><y:SmartNodeLabelModelParameter labelRatioX="0.0" labelRatioY="0.0" nodeRatioX="0.0" nodeRatioY="0.0" offsetX="0.0" offsetY="0.0" upX="0.0" upY="-1.0"/></y:ModelParameter></y:NodeLabel>
          <y:Shape type="ellipse"/>
        </y:ShapeNode>
      </data>
    </node>
    <node id="n478">
      <data key="d3" xml:space="preserve"><![CDATA[NPLOC4]]></data>
      <data key="d4" xml:space="preserve"><![CDATA[Nuclear protein localization protein 4 homolog]]></data>
      <data key="d5" xml:space="preserve"><![CDATA[sink]]></data>
      <data key="d6" xml:space="preserve">0.0</data>
      <data key="d7" xml:space="preserve">0.21136110458660307</data>
      <data key="d8" xml:space="preserve">false</data>
      <data key="d9" xml:space="preserve">0.06899999999999995</data>
      <data key="d10" xml:space="preserve"/>
      <data key="d11" xml:space="preserve"><![CDATA[ATAD5(2) NOSIP(2) UBXN7(2)]]></data>
      <data key="d12" xml:space="preserve"/>
      <data key="d13" xml:space="preserve">1.0145410843751242E-11</data>
      <data key="d14" xml:space="preserve">8.278395781504342</data>
      <data key="d15" xml:space="preserve">4.6415949182677256E-7</data>
      <data key="d16" xml:space="preserve">-0.4724218309859422</data>
      <data key="d17" xml:space="preserve">-0.4724218309859422</data>
      <data key="d18" xml:space="preserve">7767</data>
      <data key="d19" xml:space="preserve">0.0170405729136922</data>
      <data key="d20" xml:space="preserve">1.0</data>
      <data key="d21" xml:space="preserve">693.1311695795548</data>
      <data key="d22" xml:space="preserve">471.9979576917542</data>
      <data key="d25">
        <y:ShapeNode>
          <y:Geometry height="40.0" width="40.0" x="680.2485302889827" y="463.9234994369273"/>
          <y:Fill color="#C0C0C0" transparent="false"/>
          <y:BorderStyle color="#3399FF" raised="false" type="line" width="3.0"/>
          <y:NodeLabel alignment="center" autoSizePolicy="content" fontFamily="Arial" fontSize="10" fontStyle="bold" hasBackgroundColor="false" hasLineColor="false" height="15.171875" horizontalTextPosition="center" iconTextGap="4" modelName="custom" textColor="#000000" verticalTextPosition="bottom" visible="true" width="44.5615234375" x="-2.28076171875" xml:space="preserve" y="12.4140625">NPLOC4<y:LabelModel><y:SmartNodeLabelModel distance="4.0"/></y:LabelModel><y:ModelParameter><y:SmartNodeLabelModelParameter labelRatioX="0.0" labelRatioY="0.0" nodeRatioX="0.0" nodeRatioY="0.0" offsetX="0.0" offsetY="0.0" upX="0.0" upY="-1.0"/></y:ModelParameter></y:NodeLabel>
          <y:Shape type="ellipse"/>
        </y:ShapeNode>
      </data>
    </node>
    <node id="n479">
      <data key="d3" xml:space="preserve"><![CDATA[NRG1]]></data>
      <data key="d4" xml:space="preserve"><![CDATA[Pro-neuregulin-1, membrane-bound isoform]]></data>
      <data key="d5" xml:space="preserve"><![CDATA[sink]]></data>
      <data key="d6" xml:space="preserve">0.0</data>
      <data key="d7" xml:space="preserve">0.09303043440411185</data>
      <data key="d8" xml:space="preserve">false</data>
      <data key="d9" xml:space="preserve">0.9339999999999999</data>
      <data key="d10" xml:space="preserve"/>
      <data key="d11" xml:space="preserve"><![CDATA[LAPTM4A(2) NDFIP2(2) RHBDF2(2)]]></data>
      <data key="d12" xml:space="preserve"/>
      <data key="d13" xml:space="preserve">2.2076239734559862E-30</data>
      <data key="d14" xml:space="preserve">7.476982962793624</data>
      <data key="d15" xml:space="preserve">0.5107846686696893</data>
      <data key="d16" xml:space="preserve">-0.12169363607826382</data>
      <data key="d18" xml:space="preserve">7823</data>
      <data key="d19" xml:space="preserve">0.0170405729136922</data>
      <data key="d20" xml:space="preserve">1.0</data>
      <data key="d21" xml:space="preserve">-688.3750346119475</data>
      <data key="d22" xml:space="preserve">-225.02786457795213</data>
      <data key="d25">
        <y:ShapeNode>
          <y:Geometry height="40.0" width="40.0" x="-711.342625482934" y="-246.4427432112877"/>
          <y:Fill color="#C0C0C0" transparent="false"/>
          <y:BorderStyle hasColor="false" raised="false" type="line" width="4.0"/>
          <y:NodeLabel alignment="center" autoSizePolicy="content" fontFamily="Arial" fontSize="10" fontStyle="bold" hasBackgroundColor="false" hasLineColor="false" height="15.171875" horizontalTextPosition="center" iconTextGap="4" modelName="custom" textColor="#000000" verticalTextPosition="bottom" visible="true" width="31.783203125" x="4.1083984375" xml:space="preserve" y="12.4140625">NRG1<y:LabelModel><y:SmartNodeLabelModel distance="4.0"/></y:LabelModel><y:ModelParameter><y:SmartNodeLabelModelParameter labelRatioX="0.0" labelRatioY="0.0" nodeRatioX="0.0" nodeRatioY="0.0" offsetX="0.0" offsetY="0.0" upX="0.0" upY="-1.0"/></y:ModelParameter></y:NodeLabel>
          <y:Shape type="ellipse"/>
        </y:ShapeNode>
      </data>
    </node>
    <node id="n480">
      <data key="d3" xml:space="preserve"><![CDATA[PCDH9]]></data>
      <data key="d4" xml:space="preserve"><![CDATA[Protocadherin-9]]></data>
      <data key="d5" xml:space="preserve"><![CDATA[sink]]></data>
      <data key="d6" xml:space="preserve">0.0</data>
      <data key="d7" xml:space="preserve">0.043854343052669296</data>
      <data key="d8" xml:space="preserve">false</data>
      <data key="d9" xml:space="preserve">0.994</data>
      <data key="d10" xml:space="preserve"/>
      <data key="d11" xml:space="preserve"><![CDATA[FAT1(2)]]></data>
      <data key="d12" xml:space="preserve"/>
      <data key="d13" xml:space="preserve">0.0</data>
      <data key="d14" xml:space="preserve">10.198558368884264</data>
      <data key="d15" xml:space="preserve">0.0247675710024448</data>
      <data key="d16" xml:space="preserve">0.4558222612411907</data>
      <data key="d18" xml:space="preserve">8591</data>
      <data key="d19" xml:space="preserve">0.0170405729136922</data>
      <data key="d20" xml:space="preserve">1.0</data>
      <data key="d21" xml:space="preserve">-1555.5045651568273</data>
      <data key="d22" xml:space="preserve">35.068920449897234</data>
      <data key="d25">
        <y:ShapeNode>
          <y:Geometry height="40.0" width="40.0" x="-1584.384436574722" y="17.524254388080358"/>
          <y:Fill color="#C0C0C0" transparent="false"/>
          <y:BorderStyle hasColor="false" raised="false" type="line" width="4.0"/>
          <y:NodeLabel alignment="center" autoSizePolicy="content" fontFamily="Arial" fontSize="10" fontStyle="bold" hasBackgroundColor="false" hasLineColor="false" height="15.171875" horizontalTextPosition="center" iconTextGap="4" modelName="custom" textColor="#000000" verticalTextPosition="bottom" visible="true" width="37.896484375" x="1.0517578125" xml:space="preserve" y="12.4140625">PCDH9<y:LabelModel><y:SmartNodeLabelModel distance="4.0"/></y:LabelModel><y:ModelParameter><y:SmartNodeLabelModelParameter labelRatioX="0.0" labelRatioY="0.0" nodeRatioX="0.0" nodeRatioY="0.0" offsetX="0.0" offsetY="0.0" upX="0.0" upY="-1.0"/></y:ModelParameter></y:NodeLabel>
          <y:Shape type="ellipse"/>
        </y:ShapeNode>
      </data>
    </node>
    <node id="n481">
      <data key="d3" xml:space="preserve"><![CDATA[PCDHA12]]></data>
      <data key="d4" xml:space="preserve"><![CDATA[Protocadherin alpha-12]]></data>
      <data key="d5" xml:space="preserve"><![CDATA[sink]]></data>
      <data key="d6" xml:space="preserve">0.0</data>
      <data key="d7" xml:space="preserve">0.04523624405871033</data>
      <data key="d8" xml:space="preserve">false</data>
      <data key="d9" xml:space="preserve">0.995</data>
      <data key="d10" xml:space="preserve"/>
      <data key="d11" xml:space="preserve"><![CDATA[FAT1(2)]]></data>
      <data key="d12" xml:space="preserve"/>
      <data key="d13" xml:space="preserve">3.1125849938439692E-59</data>
      <data key="d14" xml:space="preserve">7.979109684092006</data>
      <data key="d18" xml:space="preserve">8595</data>
      <data key="d19" xml:space="preserve">0.0170405729136922</data>
      <data key="d20" xml:space="preserve">1.0</data>
      <data key="d21" xml:space="preserve">-1494.267501803522</data>
      <data key="d22" xml:space="preserve">11.011411683518507</data>
      <data key="d25">
        <y:ShapeNode>
          <y:Geometry height="40.0" width="40.0" x="-1523.9148842310144" y="-8.155635732537714"/>
          <y:Fill color="#C0C0C0" transparent="false"/>
          <y:BorderStyle hasColor="false" raised="false" type="line" width="4.0"/>
          <y:NodeLabel alignment="center" autoSizePolicy="content" fontFamily="Arial" fontSize="10" fontStyle="bold" hasBackgroundColor="false" hasLineColor="false" height="15.171875" horizontalTextPosition="center" iconTextGap="4" modelName="custom" textColor="#000000" verticalTextPosition="bottom" visible="true" width="50.6796875" x="-5.33984375" xml:space="preserve" y="12.4140625">PCDHA12<y:LabelModel><y:SmartNodeLabelModel distance="4.0"/></y:LabelModel><y:ModelParameter><y:SmartNodeLabelModelParameter labelRatioX="0.0" labelRatioY="0.0" nodeRatioX="0.0" nodeRatioY="0.0" offsetX="0.0" offsetY="0.0" upX="0.0" upY="-1.0"/></y:ModelParameter></y:NodeLabel>
          <y:Shape type="ellipse"/>
        </y:ShapeNode>
      </data>
    </node>
    <node id="n482">
      <data key="d3" xml:space="preserve"><![CDATA[PCDHA4]]></data>
      <data key="d4" xml:space="preserve"><![CDATA[Protocadherin alpha-4]]></data>
      <data key="d5" xml:space="preserve"><![CDATA[sink]]></data>
      <data key="d6" xml:space="preserve">0.0</data>
      <data key="d7" xml:space="preserve">0.07382959750280801</data>
      <data key="d8" xml:space="preserve">false</data>
      <data key="d9" xml:space="preserve">0.99</data>
      <data key="d10" xml:space="preserve"/>
      <data key="d11" xml:space="preserve"><![CDATA[APLP2(2) FAT1(2) ITM2B(2)]]></data>
      <data key="d12" xml:space="preserve"/>
      <data key="d13" xml:space="preserve">4.77433537880549E-117</data>
      <data key="d14" xml:space="preserve">9.155094716153076</data>
      <data key="d18" xml:space="preserve">8599</data>
      <data key="d19" xml:space="preserve">0.0170405729136922</data>
      <data key="d20" xml:space="preserve">1.0</data>
      <data key="d21" xml:space="preserve">-1143.2251099013463</data>
      <data key="d22" xml:space="preserve">81.93056352585384</data>
      <data key="d25">
        <y:ShapeNode>
          <y:Geometry height="40.0" width="40.0" x="-1170.6667593301895" y="62.83837089778936"/>
          <y:Fill color="#C0C0C0" transparent="false"/>
          <y:BorderStyle hasColor="false" raised="false" type="line" width="4.0"/>
          <y:NodeLabel alignment="center" autoSizePolicy="content" fontFamily="Arial" fontSize="10" fontStyle="bold" hasBackgroundColor="false" hasLineColor="false" height="15.171875" horizontalTextPosition="center" iconTextGap="4" modelName="custom" textColor="#000000" verticalTextPosition="bottom" visible="true" width="45.1181640625" x="-2.55908203125" xml:space="preserve" y="12.4140625">PCDHA4<y:LabelModel><y:SmartNodeLabelModel distance="4.0"/></y:LabelModel><y:ModelParameter><y:SmartNodeLabelModelParameter labelRatioX="0.0" labelRatioY="0.0" nodeRatioX="0.0" nodeRatioY="0.0" offsetX="0.0" offsetY="0.0" upX="0.0" upY="-1.0"/></y:ModelParameter></y:NodeLabel>
          <y:Shape type="ellipse"/>
        </y:ShapeNode>
      </data>
    </node>
    <node id="n483">
      <data key="d3" xml:space="preserve"><![CDATA[PCDHAC2]]></data>
      <data key="d4" xml:space="preserve"><![CDATA[Protocadherin alpha-C2]]></data>
      <data key="d5" xml:space="preserve"><![CDATA[sink]]></data>
      <data key="d6" xml:space="preserve">0.0</data>
      <data key="d7" xml:space="preserve">0.04520616827512136</data>
      <data key="d8" xml:space="preserve">false</data>
      <data key="d9" xml:space="preserve">0.994</data>
      <data key="d10" xml:space="preserve"/>
      <data key="d11" xml:space="preserve"><![CDATA[FAT1(2)]]></data>
      <data key="d12" xml:space="preserve"/>
      <data key="d13" xml:space="preserve">9.920445342522074E-30</data>
      <data key="d14" xml:space="preserve">7.342750840277998</data>
      <data key="d18" xml:space="preserve">8606</data>
      <data key="d19" xml:space="preserve">0.0170405729136922</data>
      <data key="d20" xml:space="preserve">1.0</data>
      <data key="d21" xml:space="preserve">-1551.9216275186527</data>
      <data key="d22" xml:space="preserve">134.65969724455493</data>
      <data key="d25">
        <y:ShapeNode>
          <y:Geometry height="40.0" width="40.0" x="-1578.1019767516577" y="116.92182853468566"/>
          <y:Fill color="#C0C0C0" transparent="false"/>
          <y:BorderStyle hasColor="false" raised="false" type="line" width="4.0"/>
          <y:NodeLabel alignment="center" autoSizePolicy="content" fontFamily="Arial" fontSize="10" fontStyle="bold" hasBackgroundColor="false" hasLineColor="false" height="15.171875" horizontalTextPosition="center" iconTextGap="4" modelName="custom" textColor="#000000" verticalTextPosition="bottom" visible="true" width="52.33984375" x="-6.169921875" xml:space="preserve" y="12.4140625">PCDHAC2<y:LabelModel><y:SmartNodeLabelModel distance="4.0"/></y:LabelModel><y:ModelParameter><y:SmartNodeLabelModelParameter labelRatioX="0.0" labelRatioY="0.0" nodeRatioX="0.0" nodeRatioY="0.0" offsetX="0.0" offsetY="0.0" upX="0.0" upY="-1.0"/></y:ModelParameter></y:NodeLabel>
          <y:Shape type="ellipse"/>
        </y:ShapeNode>
      </data>
    </node>
    <node id="n484">
      <data key="d3" xml:space="preserve"><![CDATA[PGM1]]></data>
      <data key="d4" xml:space="preserve"><![CDATA[Phosphoglucomutase-1]]></data>
      <data key="d5" xml:space="preserve"><![CDATA[sink]]></data>
      <data key="d6" xml:space="preserve">0.0</data>
      <data key="d7" xml:space="preserve">0.04246258832358555</data>
      <data key="d8" xml:space="preserve">false</data>
      <data key="d9" xml:space="preserve">0.11199999999999999</data>
      <data key="d10" xml:space="preserve"/>
      <data key="d11" xml:space="preserve"><![CDATA[ADSS(2) AGRN(2) ALDOC(2) ANP32A(2) APEX1(2) APOB(2) ARID4B(2) ASH2L(2) ATF7IP(2) ATG12(2) ATP6V0D1(2) ATRX(2) BOP1(2) BRF1(2) CALCOCO2(2) CANX(2) CBX3(2) CEP131(2) CHAF1A(2) CLP1(2) COL18A1(2) COPS4(2) CTBP2(2) CTSD(2) CTSV(2) CWC22(2) DCTN2(2) DDB1(2) DDX18(2) DDX24(2) DEK(2) DHX38(2) DIS3(2) DNM2(2) DR1(2) EFTUD2(2) EWSR1(2) EXOSC1(2) EXOSC4(2) FAM114A2(2) FGFR1(2) FN1(2) FOXK1(2) FOXK2(2) GABARAP(2) GABARAPL2(2) GMPS(2) GPKOW(2) GPS2(2) GTF2A1(2) GTF2E1(2) GTF2E2(2) GTF2F1(2) GTF2F2(2) HBA1(2) HEATR1(2) HLA-A(2) HLA-C(2) HMGB1(2) HMGB3(2) HNRNPA0(2) HNRNPAB(2) HNRNPU(2) HNRNPUL1(2) HPS3(2) HSP90B1(2) HSPA4(2) HSPA9(2) HSPG2(2) IDH2(2) IMMT(2) ING5(2) ITGA3(2) IWS1(2) JADE1(2) KDM3B(2) KHSRP(2) KIF22(2) KRT15(2) KRT7(2) KRT73(2) KRT74(2) LAMA5(2) LAMC1(2) LAMTOR4(2) LDHA(2) LDHB(2) LDLR(2) LIG1(2) LITAF(2) LSM3(2) LSM6(2) MAP1LC3B(2) MAP1LC3B2(2) MBNL1(2) MCM2(2) MCM3(2) MCM4(2) MCM6(2) MCM7(2) MCRS1(2) MFGE8(2) MLH1(2) MORF4L1(2) MRFAP1(2) MSH2(2) MSH6(2) NAE1(2) NASP(2) NBR1(2) NCAPD3(2) NCAPG(2) NCBP1(2) NCBP2(2) NCOA6(2) NELFE(2) NFYB(2) NIP7(2) NLE1(2) NME2(2) NPC2(2) NTN4(2) OSBPL8(2) P4HB(2) PAF1(2) PAFAH1B2(2) PAFAH1B3(2) PAPOLA(2) PARP1(2) PAXIP1(2) PCNA(2) PDCD6IP(2) POLD1(2) POLD2(2) POLD3(2) POLR3A(2) POU2F1(2) PPIB(2) PQBP1(2) PRIM1(2) PRIM2(2) PRKDC(2) PRMT1(2) PSAP(2) PTBP1(2) PUS7(2) RAB2B(2) RAB32(2) RAB7A(2) RACGAP1(2) RB1CC1(2) RBM14(2) RHEB(2) RNF20(2) RNF40(2) RPL30(2) RPL7A(2) RPLP2(2) RPRD1A(2) RPRD1B(2) RPRD2(2) RPS5(2) RSL24D1(2) RTF1(2) SAP30BP(2) SDCBP(2) SEC61G(2) SET(2) SMARCE1(2) SNRPB(2) SNX12(2) SNX17(2) SNX3(2) SON(2) SQSTM1(2) SRP9(2) SRSF1(2) SRSF11(2) SRSF2(2) SRSF6(2) SRSF9(2) SSB(2) SSRP1(2) STX2(2) SUB1(2) SUPT16H(2) SYT1(2) TAX1BP1(2) TERF2IP(2) TLE3(2) TLE4(2) TMED7(2) TNIP1(2) TOP2A(2) TPX2(2) TRAP1(2) TRIM28(2) TXNRD1(2) UBA2(2) VAMP2(2) VAPA(2) VPS18(2) VPS26A(2) VPS29(2) VPS35(2) VPS39(2) VPS4A(2) VTA1(2) WAC(2) WBP11(2) WDR12(2) WDR5(2) WDR76(2) XRCC5(2) XRCC6(2) ZNF146(2) ZNF593(2) ZNRD1(2) ACAT2(3) ADAM9(3) ADGRG1(3) AHCYL1(3) AHNAK2(3) AKR1B1(3) ANXA6(3) APRT(3) ARL8B(3) ATAD5(3) ATG2B(3) BRD4(3) BUB3(3) BUD13(3) CC2D1B(3) CENPM(3) CGGBP1(3) CHTF8(3) CLK1(3) CPS1(3) CPSF6(3) CWF19L1(3) CYB5B(3) DCPS(3) DENND4C(3) DHPS(3) DIAPH2(3) DNAJC10(3) DSN1(3) EIF3B(3) FASN(3) FGB(3) FRG1(3) FUBP1(3) G6PD(3) GABPA(3) GNPDA1(3) HAT1(3) HDGF(3) HELLS(3) INCENP(3) KIF13A(3) KLF16(3) LAGE3(3) LAPTM4A(3) LGALS3(3) LGR4(3) LRRC41(3) LSM14A(3) MAT2B(3) MFAP3(3) MKI67(3) MLPH(3) MYOF(3) NDFIP2(3) NEU1(3) NOSIP(3) NOTCH2(3) NR0B1(3) NUCKS1(3) NUP58(3) PARP4(3) PCIF1(3) PEPD(3) PGGT1B(3) PHF23(3) POLDIP3(3) PRPS2(3) RAB5B(3) RBMS1(3) RBMX2(3) RCOR1(3) RECQL(3) RNF149(3) RNGTT(3) SAMD4B(3) SAMHD1(3) SCD(3) SLC3A2(3) SPC24(3) SPCS2(3) SPPL2A(3) SUPT7L(3) TALDO1(3) TBCD(3) TBCE(3) TBPL1(3) TDP1(3) TKT(3) TMEM59(3) TOR1AIP1(3) TRAPPC12(3) TXNDC5(3) USP11(3) WDHD1(3) WFS1(3) AGGF1(4) CISD2(4) EIF2B5(4) ESPL1(4) MITF(4) PATZ1(4) PSME3(4) RHBDF2(4) RPP25L(4) ZNF207(4) FAM192A(5)]]></data>
      <data key="d12" xml:space="preserve"/>
      <data key="d13" xml:space="preserve">6.2692970765971575E-31</data>
      <data key="d14" xml:space="preserve">7.1216504613154505</data>
      <data key="d15" xml:space="preserve">0.006498618167426202</data>
      <data key="d16" xml:space="preserve">0.39050885658528284</data>
      <data key="d17" xml:space="preserve">0.39050885658528284</data>
      <data key="d18" xml:space="preserve">8826</data>
      <data key="d19" xml:space="preserve">0.0170405729136922</data>
      <data key="d20" xml:space="preserve">1.0</data>
      <data key="d21" xml:space="preserve">415.27692640249705</data>
      <data key="d22" xml:space="preserve">483.6455308350752</data>
      <data key="d25">
        <y:ShapeNode>
          <y:Geometry height="40.0" width="40.0" x="400.81488318825245" y="469.25541311609777"/>
          <y:Fill color="#C0C0C0" transparent="false"/>
          <y:BorderStyle color="#CC3300" raised="false" type="line" width="3.0"/>
          <y:NodeLabel alignment="center" autoSizePolicy="content" fontFamily="Arial" fontSize="10" fontStyle="bold" hasBackgroundColor="false" hasLineColor="false" height="15.171875" horizontalTextPosition="center" iconTextGap="4" modelName="custom" textColor="#000000" verticalTextPosition="bottom" visible="true" width="32.33984375" x="3.830078125" xml:space="preserve" y="12.4140625">PGM1<y:LabelModel><y:SmartNodeLabelModel distance="4.0"/></y:LabelModel><y:ModelParameter><y:SmartNodeLabelModelParameter labelRatioX="0.0" labelRatioY="0.0" nodeRatioX="0.0" nodeRatioY="0.0" offsetX="0.0" offsetY="0.0" upX="0.0" upY="-1.0"/></y:ModelParameter></y:NodeLabel>
          <y:Shape type="ellipse"/>
        </y:ShapeNode>
      </data>
    </node>
    <node id="n485">
      <data key="d3" xml:space="preserve"><![CDATA[PIP4P2]]></data>
      <data key="d4" xml:space="preserve"><![CDATA[Type 2 phosphatidylinositol 4,5-bisphosphate 4-phosphatase]]></data>
      <data key="d5" xml:space="preserve"><![CDATA[sink]]></data>
      <data key="d6" xml:space="preserve">0.0</data>
      <data key="d7" xml:space="preserve">0.03260562631060442</data>
      <data key="d8" xml:space="preserve">false</data>
      <data key="d9" xml:space="preserve">0.993</data>
      <data key="d10" xml:space="preserve"/>
      <data key="d11" xml:space="preserve"><![CDATA[PI4K2A(2)]]></data>
      <data key="d12" xml:space="preserve"/>
      <data key="d13" xml:space="preserve">4.8472875612228834E-4</data>
      <data key="d14" xml:space="preserve">6.52613903510185</data>
      <data key="d18" xml:space="preserve">8931</data>
      <data key="d19" xml:space="preserve">0.0170405729136922</data>
      <data key="d20" xml:space="preserve">1.0</data>
      <data key="d21" xml:space="preserve">1602.1587619006038</data>
      <data key="d22" xml:space="preserve">221.6517184093735</data>
      <data key="d25">
        <y:ShapeNode>
          <y:Geometry height="40.0" width="40.0" x="1590.0886561044965" y="206.2689940684803"/>
          <y:Fill color="#C0C0C0" transparent="false"/>
          <y:BorderStyle hasColor="false" raised="false" type="line" width="4.0"/>
          <y:NodeLabel alignment="center" autoSizePolicy="content" fontFamily="Arial" fontSize="10" fontStyle="bold" hasBackgroundColor="false" hasLineColor="false" height="15.171875" horizontalTextPosition="center" iconTextGap="4" modelName="custom" textColor="#000000" verticalTextPosition="bottom" visible="true" width="37.9111328125" x="1.04443359375" xml:space="preserve" y="12.4140625">PIP4P2<y:LabelModel><y:SmartNodeLabelModel distance="4.0"/></y:LabelModel><y:ModelParameter><y:SmartNodeLabelModelParameter labelRatioX="0.0" labelRatioY="0.0" nodeRatioX="0.0" nodeRatioY="0.0" offsetX="0.0" offsetY="0.0" upX="0.0" upY="-1.0"/></y:ModelParameter></y:NodeLabel>
          <y:Shape type="ellipse"/>
        </y:ShapeNode>
      </data>
    </node>
    <node id="n486">
      <data key="d3" xml:space="preserve"><![CDATA[PMEPA1]]></data>
      <data key="d4" xml:space="preserve"><![CDATA[Protein TMEPAI]]></data>
      <data key="d5" xml:space="preserve"><![CDATA[sink]]></data>
      <data key="d6" xml:space="preserve">0.0</data>
      <data key="d7" xml:space="preserve">0.04111315075322642</data>
      <data key="d8" xml:space="preserve">false</data>
      <data key="d9" xml:space="preserve">0.07799999999999996</data>
      <data key="d10" xml:space="preserve"/>
      <data key="d11" xml:space="preserve"><![CDATA[LAPTM4A(2) NDFIP2(2)]]></data>
      <data key="d12" xml:space="preserve"/>
      <data key="d13" xml:space="preserve">0.0</data>
      <data key="d14" xml:space="preserve">12.099311487212558</data>
      <data key="d18" xml:space="preserve">9082</data>
      <data key="d19" xml:space="preserve">0.0170405729136922</data>
      <data key="d20" xml:space="preserve">1.0</data>
      <data key="d21" xml:space="preserve">-798.914993778149</data>
      <data key="d22" xml:space="preserve">129.49104273227118</data>
      <data key="d25">
        <y:ShapeNode>
          <y:Geometry height="40.0" width="40.0" x="-827.2444440413192" y="111.6582396084626"/>
          <y:Fill color="#C0C0C0" transparent="false"/>
          <y:BorderStyle hasColor="false" raised="false" type="line" width="4.0"/>
          <y:NodeLabel alignment="center" autoSizePolicy="content" fontFamily="Arial" fontSize="10" fontStyle="bold" hasBackgroundColor="false" hasLineColor="false" height="15.171875" horizontalTextPosition="center" iconTextGap="4" modelName="custom" textColor="#000000" verticalTextPosition="bottom" visible="true" width="45.123046875" x="-2.5615234375" xml:space="preserve" y="12.4140625">PMEPA1<y:LabelModel><y:SmartNodeLabelModel distance="4.0"/></y:LabelModel><y:ModelParameter><y:SmartNodeLabelModelParameter labelRatioX="0.0" labelRatioY="0.0" nodeRatioX="0.0" nodeRatioY="0.0" offsetX="0.0" offsetY="0.0" upX="0.0" upY="-1.0"/></y:ModelParameter></y:NodeLabel>
          <y:Shape type="ellipse"/>
        </y:ShapeNode>
      </data>
    </node>
    <node id="n487">
      <data key="d3" xml:space="preserve"><![CDATA[PRKCSH]]></data>
      <data key="d4" xml:space="preserve"><![CDATA[Glucosidase 2 subunit beta]]></data>
      <data key="d5" xml:space="preserve"><![CDATA[sink]]></data>
      <data key="d6" xml:space="preserve">0.0</data>
      <data key="d7" xml:space="preserve">0.04545337829569147</data>
      <data key="d8" xml:space="preserve">false</data>
      <data key="d9" xml:space="preserve">0.732</data>
      <data key="d10" xml:space="preserve"/>
      <data key="d11" xml:space="preserve"><![CDATA[ADSS(2) AGRN(2) ALDOC(2) ANP32A(2) APEX1(2) APOB(2) ARID4B(2) ASH2L(2) ATF7IP(2) ATG12(2) ATP6V0D1(2) ATRX(2) BOP1(2) BRF1(2) CALCOCO2(2) CANX(2) CBX3(2) CEP131(2) CHAF1A(2) CLP1(2) COL18A1(2) COPS4(2) CTBP2(2) CTSD(2) CTSV(2) CWC22(2) DCTN2(2) DDB1(2) DDX18(2) DDX24(2) DEK(2) DHX38(2) DIS3(2) DNM2(2) DR1(2) EFTUD2(2) EWSR1(2) EXOSC1(2) EXOSC4(2) FAM114A2(2) FGFR1(2) FN1(2) FOXK1(2) FOXK2(2) GABARAP(2) GABARAPL2(2) GMPS(2) GPKOW(2) GPS2(2) GTF2A1(2) GTF2E1(2) GTF2E2(2) GTF2F1(2) GTF2F2(2) HBA1(2) HEATR1(2) HLA-A(2) HLA-C(2) HMGB1(2) HMGB3(2) HNRNPA0(2) HNRNPAB(2) HNRNPU(2) HNRNPUL1(2) HPS3(2) HSP90B1(2) HSPA4(2) HSPA9(2) HSPG2(2) IDH2(2) IMMT(2) ING5(2) ITGA3(2) IWS1(2) JADE1(2) KDM3B(2) KHSRP(2) KIF22(2) KRT15(2) KRT7(2) KRT73(2) KRT74(2) LAMA5(2) LAMC1(2) LAMTOR4(2) LDHA(2) LDHB(2) LDLR(2) LIG1(2) LITAF(2) LSM3(2) LSM6(2) MAP1LC3B(2) MAP1LC3B2(2) MBNL1(2) MCM2(2) MCM3(2) MCM4(2) MCM6(2) MCM7(2) MCRS1(2) MFGE8(2) MLH1(2) MORF4L1(2) MRFAP1(2) MSH2(2) MSH6(2) NAE1(2) NASP(2) NBR1(2) NCAPD3(2) NCAPG(2) NCBP1(2) NCBP2(2) NCOA6(2) NELFE(2) NFYB(2) NIP7(2) NLE1(2) NME2(2) NPC2(2) NTN4(2) OSBPL8(2) P4HB(2) PAF1(2) PAFAH1B2(2) PAFAH1B3(2) PAPOLA(2) PARP1(2) PAXIP1(2) PCNA(2) PDCD6IP(2) POLD1(2) POLD2(2) POLD3(2) POLR3A(2) POU2F1(2) PPIB(2) PQBP1(2) PRIM1(2) PRIM2(2) PRKDC(2) PRMT1(2) PSAP(2) PTBP1(2) PUS7(2) RAB2B(2) RAB32(2) RAB7A(2) RACGAP1(2) RB1CC1(2) RBM14(2) RHEB(2) RNF20(2) RNF40(2) RPL30(2) RPL7A(2) RPLP2(2) RPRD1A(2) RPRD1B(2) RPRD2(2) RPS5(2) RSL24D1(2) RTF1(2) SAP30BP(2) SDCBP(2) SEC61G(2) SET(2) SMARCE1(2) SNRPB(2) SNX12(2) SNX17(2) SNX3(2) SON(2) SQSTM1(2) SRP9(2) SRSF1(2) SRSF11(2) SRSF2(2) SRSF6(2) SRSF9(2) SSB(2) SSRP1(2) STX2(2) SUB1(2) SUPT16H(2) SYT1(2) TAX1BP1(2) TERF2IP(2) TLE3(2) TLE4(2) TMED7(2) TNIP1(2) TOP2A(2) TPX2(2) TRAP1(2) TRIM28(2) TXNRD1(2) UBA2(2) VAMP2(2) VAPA(2) VPS18(2) VPS26A(2) VPS29(2) VPS35(2) VPS39(2) VPS4A(2) VTA1(2) WAC(2) WBP11(2) WDR12(2) WDR5(2) WDR76(2) XRCC5(2) XRCC6(2) ZNF146(2) ZNF593(2) ZNRD1(2) ACAT2(3) ADAM9(3) ADGRG1(3) AHCYL1(3) AHNAK2(3) AKR1B1(3) ANXA6(3) APRT(3) ARL8B(3) ATAD5(3) ATG2B(3) BRD4(3) BUB3(3) BUD13(3) CC2D1B(3) CENPM(3) CGGBP1(3) CHTF8(3) CLK1(3) CPS1(3) CPSF6(3) CWF19L1(3) CYB5B(3) DCPS(3) DENND4C(3) DHPS(3) DIAPH2(3) DNAJC10(3) DSN1(3) EIF3B(3) FASN(3) FGB(3) FRG1(3) FUBP1(3) G6PD(3) GABPA(3) GNPDA1(3) HAT1(3) HDGF(3) HELLS(3) INCENP(3) KIF13A(3) KLF16(3) LAGE3(3) LAPTM4A(3) LGALS3(3) LGR4(3) LRRC41(3) LSM14A(3) MAT2B(3) MFAP3(3) MKI67(3) MLPH(3) MYOF(3) NDFIP2(3) NEU1(3) NOSIP(3) NOTCH2(3) NR0B1(3) NUCKS1(3) NUP58(3) PARP4(3) PCIF1(3) PEPD(3) PGGT1B(3) PHF23(3) POLDIP3(3) PRPS2(3) RAB5B(3) RBMS1(3) RBMX2(3) RCOR1(3) RECQL(3) RNF149(3) RNGTT(3) SAMD4B(3) SAMHD1(3) SCD(3) SLC3A2(3) SPC24(3) SPCS2(3) SPPL2A(3) SUPT7L(3) TALDO1(3) TBCD(3) TBCE(3) TBPL1(3) TDP1(3) TKT(3) TMEM59(3) TOR1AIP1(3) TRAPPC12(3) TXNDC5(3) USP11(3) WDHD1(3) WFS1(3) AGGF1(4) CISD2(4) EIF2B5(4) ESPL1(4) MITF(4) PATZ1(4) PSME3(4) RHBDF2(4) RPP25L(4) ZNF207(4) FAM192A(5)]]></data>
      <data key="d12" xml:space="preserve"/>
      <data key="d13" xml:space="preserve">7.314906385541416E-5</data>
      <data key="d14" xml:space="preserve">8.449732664306095</data>
      <data key="d15" xml:space="preserve">0.026041259316673587</data>
      <data key="d16" xml:space="preserve">0.19784274525663512</data>
      <data key="d18" xml:space="preserve">9395</data>
      <data key="d19" xml:space="preserve">0.0170405729136922</data>
      <data key="d20" xml:space="preserve">1.0</data>
      <data key="d21" xml:space="preserve">747.2949975853796</data>
      <data key="d22" xml:space="preserve">616.2630470910192</data>
      <data key="d25">
        <y:ShapeNode>
          <y:Geometry height="40.0" width="40.0" x="733.3068820708106" y="607.033092224399"/>
          <y:Fill color="#C0C0C0" transparent="false"/>
          <y:BorderStyle hasColor="false" raised="false" type="line" width="4.0"/>
          <y:NodeLabel alignment="center" autoSizePolicy="content" fontFamily="Arial" fontSize="10" fontStyle="bold" hasBackgroundColor="false" hasLineColor="false" height="15.171875" horizontalTextPosition="center" iconTextGap="4" modelName="custom" textColor="#000000" verticalTextPosition="bottom" visible="true" width="46.2265625" x="-3.11328125" xml:space="preserve" y="12.4140625">PRKCSH<y:LabelModel><y:SmartNodeLabelModel distance="4.0"/></y:LabelModel><y:ModelParameter><y:SmartNodeLabelModelParameter labelRatioX="0.0" labelRatioY="0.0" nodeRatioX="0.0" nodeRatioY="0.0" offsetX="0.0" offsetY="0.0" upX="0.0" upY="-1.0"/></y:ModelParameter></y:NodeLabel>
          <y:Shape type="ellipse"/>
        </y:ShapeNode>
      </data>
    </node>
    <node id="n488">
      <data key="d3" xml:space="preserve"><![CDATA[PTPA]]></data>
      <data key="d4" xml:space="preserve"><![CDATA[Serine/threonine-protein phosphatase 2A activator]]></data>
      <data key="d5" xml:space="preserve"><![CDATA[sink]]></data>
      <data key="d6" xml:space="preserve">0.0</data>
      <data key="d7" xml:space="preserve">0.025313601778638742</data>
      <data key="d8" xml:space="preserve">false</data>
      <data key="d9" xml:space="preserve">0.18200000000000005</data>
      <data key="d10" xml:space="preserve"/>
      <data key="d11" xml:space="preserve"><![CDATA[PPP4R3A(2) PPP4R3B(2)]]></data>
      <data key="d12" xml:space="preserve"/>
      <data key="d13" xml:space="preserve">3.5605374910760053E-41</data>
      <data key="d14" xml:space="preserve">7.908947598949463</data>
      <data key="d15" xml:space="preserve">0.2729620141605651</data>
      <data key="d16" xml:space="preserve">-0.25810915485143593</data>
      <data key="d18" xml:space="preserve">9576</data>
      <data key="d19" xml:space="preserve">0.0170405729136922</data>
      <data key="d20" xml:space="preserve">1.0</data>
      <data key="d21" xml:space="preserve">-1218.0491737849877</data>
      <data key="d22" xml:space="preserve">-1000.5225292903032</data>
      <data key="d25">
        <y:ShapeNode>
          <y:Geometry height="40.0" width="40.0" x="-1244.338479182736" y="-1021.2450741273792"/>
          <y:Fill color="#C0C0C0" transparent="false"/>
          <y:BorderStyle hasColor="false" raised="false" type="line" width="4.0"/>
          <y:NodeLabel alignment="center" autoSizePolicy="content" fontFamily="Arial" fontSize="10" fontStyle="bold" hasBackgroundColor="false" hasLineColor="false" height="15.171875" horizontalTextPosition="center" iconTextGap="4" modelName="custom" textColor="#000000" verticalTextPosition="bottom" visible="true" width="30.669921875" x="4.6650390625" xml:space="preserve" y="12.4140625">PTPA<y:LabelModel><y:SmartNodeLabelModel distance="4.0"/></y:LabelModel><y:ModelParameter><y:SmartNodeLabelModelParameter labelRatioX="0.0" labelRatioY="0.0" nodeRatioX="0.0" nodeRatioY="0.0" offsetX="0.0" offsetY="0.0" upX="0.0" upY="-1.0"/></y:ModelParameter></y:NodeLabel>
          <y:Shape type="ellipse"/>
        </y:ShapeNode>
      </data>
    </node>
    <node id="n489">
      <data key="d3" xml:space="preserve"><![CDATA[PTPN11]]></data>
      <data key="d4" xml:space="preserve"><![CDATA[Tyrosine-protein phosphatase non-receptor type 11]]></data>
      <data key="d5" xml:space="preserve"><![CDATA[sink]]></data>
      <data key="d6" xml:space="preserve">0.0</data>
      <data key="d7" xml:space="preserve">0.7167808877521717</data>
      <data key="d8" xml:space="preserve">false</data>
      <data key="d9" xml:space="preserve">0.599</data>
      <data key="d10" xml:space="preserve"/>
      <data key="d11" xml:space="preserve"><![CDATA[ADSS(2) AGRN(2) ALDOC(2) ANP32A(2) APEX1(2) APOB(2) ARID4B(2) ASH2L(2) ATF7IP(2) ATG12(2) ATP6V0D1(2) ATRX(2) BOP1(2) BRF1(2) CALCOCO2(2) CANX(2) CBX3(2) CEP131(2) CHAF1A(2) CLP1(2) COL18A1(2) COPS4(2) CTBP2(2) CTSD(2) CTSV(2) CWC22(2) DCTN2(2) DDB1(2) DDX18(2) DDX24(2) DEK(2) DHX38(2) DIS3(2) DNM2(2) DR1(2) EFTUD2(2) EPHA2(2) ERBB2(2) EWSR1(2) EXOSC1(2) EXOSC4(2) FAM114A2(2) FGFR1(2) FN1(2) FOXK1(2) FOXK2(2) GABARAP(2) GABARAPL2(2) GMPS(2) GPKOW(2) GPS2(2) GTF2A1(2) GTF2E1(2) GTF2E2(2) GTF2F1(2) GTF2F2(2) HBA1(2) HEATR1(2) HLA-A(2) HLA-C(2) HMGB1(2) HMGB3(2) HNRNPA0(2) HNRNPAB(2) HNRNPU(2) HNRNPUL1(2) HPS3(2) HSP90B1(2) HSPA4(2) HSPA9(2) HSPG2(2) IDH2(2) IMMT(2) ING5(2) ITGA3(2) IWS1(2) JADE1(2) KDM3B(2) KHSRP(2) KIF22(2) KRT15(2) KRT7(2) KRT73(2) KRT74(2) LAMA5(2) LAMC1(2) LAMTOR4(2) LDHA(2) LDHB(2) LDLR(2) LIG1(2) LITAF(2) LSM3(2) LSM6(2) MAP1LC3B(2) MAP1LC3B2(2) MBNL1(2) MCM2(2) MCM3(2) MCM4(2) MCM6(2) MCM7(2) MCRS1(2) MFGE8(2) MLH1(2) MORF4L1(2) MRFAP1(2) MSH2(2) MSH6(2) MVP(2) NAE1(2) NASP(2) NBR1(2) NCAPD3(2) NCAPG(2) NCBP1(2) NCBP2(2) NCK2(2) NCOA6(2) NELFE(2) NEO1(2) NFYB(2) NIP7(2) NLE1(2) NME2(2) NOSIP(2) NPC2(2) NTN4(2) OSBPL8(2) OSMR(2) P4HB(2) PAF1(2) PAFAH1B2(2) PAFAH1B3(2) PAPOLA(2) PARP1(2) PAXIP1(2) PCNA(2) PDCD6IP(2) POLD1(2) POLD2(2) POLD3(2) POLR3A(2) POU2F1(2) PPIB(2) PQBP1(2) PRIM1(2) PRIM2(2) PRKDC(2) PRMT1(2) PSAP(2) PTBP1(2) PUS7(2) RAB2B(2) RAB32(2) RAB7A(2) RACGAP1(2) RB1CC1(2) RBM14(2) RHEB(2) RNF20(2) RNF40(2) RPL30(2) RPL7A(2) RPLP2(2) RPRD1A(2) RPRD1B(2) RPRD2(2) RPS5(2) RSL24D1(2) RTF1(2) SAP30BP(2) SDCBP(2) SEC61G(2) SET(2) SMARCE1(2) SNRPB(2) SNX12(2) SNX17(2) SNX3(2) SON(2) SQSTM1(2) SRP9(2) SRSF1(2) SRSF11(2) SRSF2(2) SRSF6(2) SRSF9(2) SSB(2) SSRP1(2) STX2(2) SUB1(2) SUPT16H(2) SYT1(2) TAX1BP1(2) TERF2IP(2) TLE3(2) TLE4(2) TMED7(2) TNIP1(2) TNS3(2) TOP2A(2) TPX2(2) TRAP1(2) TRIM28(2) TXNRD1(2) UBA2(2) VAMP2(2) VAPA(2) VPS18(2) VPS26A(2) VPS29(2) VPS35(2) VPS39(2) VPS4A(2) VTA1(2) WAC(2) WBP11(2) WDR12(2) WDR5(2) WDR76(2) XRCC5(2) XRCC6(2) ZNF146(2) ZNF593(2) ZNRD1(2) ACAT2(3) ADAM9(3) ADGRG1(3) AHCYL1(3) AHNAK2(3) AKR1B1(3) ANXA6(3) APRT(3) ARL8B(3) ATAD5(3) ATG2B(3) BRD4(3) BUB3(3) BUD13(3) CAPN2(3) CAST(3) CC2D1B(3) CENPM(3) CGGBP1(3) CHTF8(3) CLK1(3) CPS1(3) CPSF6(3) CWF19L1(3) CYB5B(3) DCPS(3) DENND4C(3) DHPS(3) DIAPH2(3) DNAJC10(3) DSN1(3) EIF3B(3) FASN(3) FGB(3) FRG1(3) FUBP1(3) G6PD(3) GABPA(3) GNPDA1(3) HAT1(3) HDGF(3) HELLS(3) INCENP(3) KIF13A(3) KLF16(3) LAGE3(3) LAPTM4A(3) LGALS3(3) LGR4(3) LRRC41(3) LSM14A(3) MAT2B(3) MFAP3(3) MKI67(3) MLPH(3) MYOF(3) NDFIP2(3) NEU1(3) NOTCH2(3) NR0B1(3) NUCKS1(3) NUP58(3) PARP4(3) PCIF1(3) PEPD(3) PGGT1B(3) PHF23(3) POLDIP3(3) PRPS2(3) RAB5B(3) RBMS1(3) RBMX2(3) RCOR1(3) RECQL(3) RHBDF2(3) RNF149(3) RNGTT(3) SAMD4B(3) SAMHD1(3) SCD(3) SLC3A2(3) SPC24(3) SPCS2(3) SPPL2A(3) SUPT7L(3) TALDO1(3) TBCD(3) TBCE(3) TBPL1(3) TDP1(3) TKT(3) TMEM59(3) TOR1AIP1(3) TRAPPC12(3) TXNDC5(3) USP11(3) WDHD1(3) WFS1(3) AGGF1(4) CISD2(4) EIF2B5(4) ESPL1(4) MITF(4) PATZ1(4) PSME3(4) RPP25L(4) ZNF207(4) FAM192A(5)]]></data>
      <data key="d12" xml:space="preserve"/>
      <data key="d13" xml:space="preserve">2.2727272727272726E-5</data>
      <data key="d14" xml:space="preserve">8.766446755424358</data>
      <data key="d15" xml:space="preserve">0.18999456562856312</data>
      <data key="d16" xml:space="preserve">0.16893914995968287</data>
      <data key="d18" xml:space="preserve">9579</data>
      <data key="d19" xml:space="preserve">0.0170405729136922</data>
      <data key="d20" xml:space="preserve">1.0</data>
      <data key="d21" xml:space="preserve">-359.8496071748361</data>
      <data key="d22" xml:space="preserve">172.16412623657698</data>
      <data key="d25">
        <y:ShapeNode>
          <y:Geometry height="40.0" width="40.0" x="-383.5812271111778" y="151.93279761392765"/>
          <y:Fill color="#C0C0C0" transparent="false"/>
          <y:BorderStyle hasColor="false" raised="false" type="line" width="4.0"/>
          <y:NodeLabel alignment="center" autoSizePolicy="content" fontFamily="Arial" fontSize="10" fontStyle="bold" hasBackgroundColor="false" hasLineColor="false" height="15.171875" horizontalTextPosition="center" iconTextGap="4" modelName="custom" textColor="#000000" verticalTextPosition="bottom" visible="true" width="41.79296875" x="-0.896484375" xml:space="preserve" y="12.4140625">PTPN11<y:LabelModel><y:SmartNodeLabelModel distance="4.0"/></y:LabelModel><y:ModelParameter><y:SmartNodeLabelModelParameter labelRatioX="0.0" labelRatioY="0.0" nodeRatioX="0.0" nodeRatioY="0.0" offsetX="0.0" offsetY="0.0" upX="0.0" upY="-1.0"/></y:ModelParameter></y:NodeLabel>
          <y:Shape type="ellipse"/>
        </y:ShapeNode>
      </data>
    </node>
    <node id="n490">
      <data key="d3" xml:space="preserve"><![CDATA[PTPRA]]></data>
      <data key="d4" xml:space="preserve"><![CDATA[Receptor-type tyrosine-protein phosphatase alpha]]></data>
      <data key="d5" xml:space="preserve"><![CDATA[sink]]></data>
      <data key="d6" xml:space="preserve">0.0</data>
      <data key="d7" xml:space="preserve">0.02802724614703133</data>
      <data key="d8" xml:space="preserve">false</data>
      <data key="d9" xml:space="preserve">0.32699999999999996</data>
      <data key="d10" xml:space="preserve"/>
      <data key="d11" xml:space="preserve"><![CDATA[ADSS(2) AGRN(2) ALDOC(2) ANP32A(2) APEX1(2) APOB(2) ARID4B(2) ASH2L(2) ATF7IP(2) ATG12(2) ATP6V0D1(2) ATRX(2) BOP1(2) BRF1(2) CALCOCO2(2) CANX(2) CBX3(2) CEP131(2) CHAF1A(2) CLP1(2) COL18A1(2) COPS4(2) CTBP2(2) CTSD(2) CTSV(2) CWC22(2) DCTN2(2) DDB1(2) DDX18(2) DDX24(2) DEK(2) DHX38(2) DIS3(2) DNM2(2) DR1(2) EFTUD2(2) EWSR1(2) EXOSC1(2) EXOSC4(2) FAM114A2(2) FGFR1(2) FN1(2) FOXK1(2) FOXK2(2) GABARAP(2) GABARAPL2(2) GMPS(2) GPKOW(2) GPS2(2) GTF2A1(2) GTF2E1(2) GTF2E2(2) GTF2F1(2) GTF2F2(2) HBA1(2) HEATR1(2) HLA-A(2) HLA-C(2) HMGB1(2) HMGB3(2) HNRNPA0(2) HNRNPAB(2) HNRNPU(2) HNRNPUL1(2) HPS3(2) HSP90B1(2) HSPA4(2) HSPA9(2) HSPG2(2) IDH2(2) IMMT(2) ING5(2) ITGA3(2) IWS1(2) JADE1(2) KDM3B(2) KHSRP(2) KIF22(2) KRT15(2) KRT7(2) KRT73(2) KRT74(2) LAMA5(2) LAMC1(2) LAMTOR4(2) LDHA(2) LDHB(2) LDLR(2) LIG1(2) LITAF(2) LSM3(2) LSM6(2) MAP1LC3B(2) MAP1LC3B2(2) MBNL1(2) MCM2(2) MCM3(2) MCM4(2) MCM6(2) MCM7(2) MCRS1(2) MFGE8(2) MLH1(2) MORF4L1(2) MRFAP1(2) MSH2(2) MSH6(2) NAE1(2) NASP(2) NBR1(2) NCAPD3(2) NCAPG(2) NCBP1(2) NCBP2(2) NCOA6(2) NELFE(2) NFYB(2) NIP7(2) NLE1(2) NME2(2) NPC2(2) NTN4(2) OSBPL8(2) P4HB(2) PAF1(2) PAFAH1B2(2) PAFAH1B3(2) PAPOLA(2) PARP1(2) PAXIP1(2) PCNA(2) PDCD6IP(2) POLD1(2) POLD2(2) POLD3(2) POLR3A(2) POU2F1(2) PPIB(2) PQBP1(2) PRIM1(2) PRIM2(2) PRKDC(2) PRMT1(2) PSAP(2) PTBP1(2) PUS7(2) RAB2B(2) RAB32(2) RAB7A(2) RACGAP1(2) RB1CC1(2) RBM14(2) RHEB(2) RNF20(2) RNF40(2) RPL30(2) RPL7A(2) RPLP2(2) RPRD1A(2) RPRD1B(2) RPRD2(2) RPS5(2) RSL24D1(2) RTF1(2) SAP30BP(2) SDCBP(2) SEC61G(2) SET(2) SMARCE1(2) SNRPB(2) SNX12(2) SNX17(2) SNX3(2) SON(2) SQSTM1(2) SRP9(2) SRSF1(2) SRSF11(2) SRSF2(2) SRSF6(2) SRSF9(2) SSB(2) SSRP1(2) STX2(2) SUB1(2) SUPT16H(2) SYT1(2) TAX1BP1(2) TERF2IP(2) TLE3(2) TLE4(2) TMED7(2) TNIP1(2) TOP2A(2) TPX2(2) TRAP1(2) TRIM28(2) TXNRD1(2) UBA2(2) VAMP2(2) VAPA(2) VPS18(2) VPS26A(2) VPS29(2) VPS35(2) VPS39(2) VPS4A(2) VTA1(2) WAC(2) WBP11(2) WDR12(2) WDR5(2) WDR76(2) XRCC5(2) XRCC6(2) ZNF146(2) ZNF593(2) ZNRD1(2) ACAT2(3) ADAM9(3) ADGRG1(3) AHCYL1(3) AHNAK2(3) AKR1B1(3) ANXA6(3) APRT(3) ARL8B(3) ATAD5(3) ATG2B(3) BRD4(3) BUB3(3) BUD13(3) CC2D1B(3) CENPM(3) CGGBP1(3) CHTF8(3) CLK1(3) CPS1(3) CPSF6(3) CWF19L1(3) CYB5B(3) DCPS(3) DENND4C(3) DHPS(3) DIAPH2(3) DNAJC10(3) DSN1(3) EIF3B(3) FASN(3) FGB(3) FRG1(3) FUBP1(3) G6PD(3) GABPA(3) GNPDA1(3) HAT1(3) HDGF(3) HELLS(3) INCENP(3) KIF13A(3) KLF16(3) LAGE3(3) LAPTM4A(3) LGALS3(3) LGR4(3) LRRC41(3) LSM14A(3) MAT2B(3) MFAP3(3) MKI67(3) MLPH(3) MYOF(3) NDFIP2(3) NEU1(3) NOSIP(3) NOTCH2(3) NR0B1(3) NUCKS1(3) NUP58(3) PARP4(3) PCIF1(3) PEPD(3) PGGT1B(3) PHF23(3) POLDIP3(3) PRPS2(3) RAB5B(3) RBMS1(3) RBMX2(3) RCOR1(3) RECQL(3) RNF149(3) RNGTT(3) SAMD4B(3) SAMHD1(3) SCD(3) SLC3A2(3) SPC24(3) SPCS2(3) SPPL2A(3) SUPT7L(3) TALDO1(3) TBCD(3) TBCE(3) TBPL1(3) TDP1(3) TKT(3) TMEM59(3) TOR1AIP1(3) TRAPPC12(3) TXNDC5(3) USP11(3) WDHD1(3) WFS1(3) AGGF1(4) CISD2(4) EIF2B5(4) ESPL1(4) MITF(4) PATZ1(4) PSME3(4) RHBDF2(4) RPP25L(4) ZNF207(4) FAM192A(5)]]></data>
      <data key="d12" xml:space="preserve"/>
      <data key="d13" xml:space="preserve">1.2490376370141498E-184</data>
      <data key="d14" xml:space="preserve">8.815676632425731</data>
      <data key="d15" xml:space="preserve">0.8442554993167677</data>
      <data key="d16" xml:space="preserve">0.02858805509740737</data>
      <data key="d18" xml:space="preserve">9594</data>
      <data key="d19" xml:space="preserve">0.0170405729136922</data>
      <data key="d20" xml:space="preserve">1.0</data>
      <data key="d21" xml:space="preserve">-648.7480613446228</data>
      <data key="d22" xml:space="preserve">-493.3357317871737</data>
      <data key="d25">
        <y:ShapeNode>
          <y:Geometry height="40.0" width="40.0" x="-674.1340344590781" y="-516.388952127561"/>
          <y:Fill color="#C0C0C0" transparent="false"/>
          <y:BorderStyle hasColor="false" raised="false" type="line" width="4.0"/>
          <y:NodeLabel alignment="center" autoSizePolicy="content" fontFamily="Arial" fontSize="10" fontStyle="bold" hasBackgroundColor="false" hasLineColor="false" height="15.171875" horizontalTextPosition="center" iconTextGap="4" modelName="custom" textColor="#000000" verticalTextPosition="bottom" visible="true" width="37.8916015625" x="1.05419921875" xml:space="preserve" y="12.4140625">PTPRA<y:LabelModel><y:SmartNodeLabelModel distance="4.0"/></y:LabelModel><y:ModelParameter><y:SmartNodeLabelModelParameter labelRatioX="0.0" labelRatioY="0.0" nodeRatioX="0.0" nodeRatioY="0.0" offsetX="0.0" offsetY="0.0" upX="0.0" upY="-1.0"/></y:ModelParameter></y:NodeLabel>
          <y:Shape type="ellipse"/>
        </y:ShapeNode>
      </data>
    </node>
    <node id="n491">
      <data key="d3" xml:space="preserve"><![CDATA[PTPRJ]]></data>
      <data key="d4" xml:space="preserve"><![CDATA[Receptor-type tyrosine-protein phosphatase eta]]></data>
      <data key="d5" xml:space="preserve"><![CDATA[sink]]></data>
      <data key="d6" xml:space="preserve">0.0</data>
      <data key="d7" xml:space="preserve">0.08875818931819167</data>
      <data key="d8" xml:space="preserve">false</data>
      <data key="d9" xml:space="preserve">0.879</data>
      <data key="d10" xml:space="preserve"/>
      <data key="d11" xml:space="preserve"><![CDATA[ERBB2(2) NCK2(2) TNS3(2) ADSS(3) AGRN(3) ALDOC(3) ANP32A(3) APEX1(3) APOB(3) ARID4B(3) ASH2L(3) ATF7IP(3) ATG12(3) ATP6V0D1(3) ATRX(3) BOP1(3) BRF1(3) CALCOCO2(3) CANX(3) CAPN2(3) CAST(3) CBX3(3) CEP131(3) CHAF1A(3) CLP1(3) COL18A1(3) COPS4(3) CTBP2(3) CTSD(3) CTSV(3) CWC22(3) DCTN2(3) DDB1(3) DDX18(3) DDX24(3) DEK(3) DHX38(3) DIS3(3) DNM2(3) DR1(3) EFTUD2(3) EWSR1(3) EXOSC1(3) EXOSC4(3) FAM114A2(3) FGFR1(3) FN1(3) FOXK1(3) FOXK2(3) GABARAP(3) GABARAPL2(3) GMPS(3) GPKOW(3) GPS2(3) GTF2A1(3) GTF2E1(3) GTF2E2(3) GTF2F1(3) GTF2F2(3) HBA1(3) HEATR1(3) HLA-A(3) HLA-C(3) HMGB1(3) HMGB3(3) HNRNPA0(3) HNRNPAB(3) HNRNPU(3) HNRNPUL1(3) HPS3(3) HSP90B1(3) HSPA4(3) HSPA9(3) HSPG2(3) IDH2(3) IMMT(3) ING5(3) ITGA3(3) IWS1(3) JADE1(3) KDM3B(3) KHSRP(3) KIF22(3) KRT15(3) KRT7(3) KRT73(3) KRT74(3) LAMA5(3) LAMC1(3) LAMTOR4(3) LDHA(3) LDHB(3) LDLR(3) LIG1(3) LITAF(3) LSM3(3) LSM6(3) MAP1LC3B(3) MAP1LC3B2(3) MBNL1(3) MCM2(3) MCM3(3) MCM4(3) MCM6(3) MCM7(3) MCRS1(3) MFGE8(3) MLH1(3) MORF4L1(3) MRFAP1(3) MSH2(3) MSH6(3) NAE1(3) NASP(3) NBR1(3) NCAPD3(3) NCAPG(3) NCBP1(3) NCBP2(3) NCOA6(3) NELFE(3) NFYB(3) NIP7(3) NLE1(3) NME2(3) NOTCH2(3) NPC2(3) NTN4(3) OSBPL8(3) OSMR(3) P4HB(3) PAF1(3) PAFAH1B2(3) PAFAH1B3(3) PAPOLA(3) PARP1(3) PAXIP1(3) PCNA(3) PDCD6IP(3) POLD1(3) POLD2(3) POLD3(3) POLR3A(3) POU2F1(3) PPIB(3) PQBP1(3) PRIM1(3) PRIM2(3) PRKDC(3) PRMT1(3) PSAP(3) PTBP1(3) PUS7(3) RAB2B(3) RAB32(3) RAB7A(3) RACGAP1(3) RB1CC1(3) RBM14(3) RHBDF2(3) RHEB(3) RNF20(3) RNF40(3) RPL30(3) RPL7A(3) RPLP2(3) RPRD1A(3) RPRD1B(3) RPRD2(3) RPS5(3) RSL24D1(3) RTF1(3) SAP30BP(3) SDCBP(3) SEC61G(3) SET(3) SMARCE1(3) SNRPB(3) SNX12(3) SNX17(3) SNX3(3) SON(3) SQSTM1(3) SRP9(3) SRSF1(3) SRSF11(3) SRSF2(3) SRSF6(3) SRSF9(3) SSB(3) SSRP1(3) STX2(3) SUB1(3) SUPT16H(3) SYT1(3) TAX1BP1(3) TERF2IP(3) TLE3(3) TLE4(3) TMED7(3) TNIP1(3) TOP2A(3) TPX2(3) TRAP1(3) TRIM28(3) TXNRD1(3) UBA2(3) VAMP2(3) VAPA(3) VPS18(3) VPS26A(3) VPS29(3) VPS35(3) VPS39(3) VPS4A(3) VTA1(3) WAC(3) WBP11(3) WDR12(3) WDR5(3) WDR76(3) XRCC5(3) XRCC6(3) ZNF146(3) ZNF593(3) ZNRD1(3) ACAT2(4) ADAM9(4) ADGRG1(4) AHCYL1(4) AHNAK2(4) AKR1B1(4) ANXA6(4) APRT(4) ARL8B(4) ATAD5(4) ATG2B(4) BRD4(4) BUB3(4) BUD13(4) CC2D1B(4) CENPM(4) CGGBP1(4) CHTF8(4) CISD2(4) CLK1(4) CPS1(4) CPSF6(4) CWF19L1(4) CYB5B(4) DCPS(4) DENND4C(4) DHPS(4) DIAPH2(4) DNAJC10(4) DSN1(4) EIF3B(4) FASN(4) FGB(4) FRG1(4) FUBP1(4) G6PD(4) GABPA(4) GNPDA1(4) HAT1(4) HDGF(4) HELLS(4) INCENP(4) KIF13A(4) KLF16(4) LAGE3(4) LAPTM4A(4) LGALS3(4) LGR4(4) LRRC41(4) LSM14A(4) MAT2B(4) MFAP3(4) MKI67(4) MLPH(4) MYOF(4) NDFIP2(4) NEU1(4) NOSIP(4) NR0B1(4) NUCKS1(4) NUP58(4) PARP4(4) PCIF1(4) PEPD(4) PGGT1B(4) PHF23(4) POLDIP3(4) PRPS2(4) RAB5B(4) RBMS1(4) RBMX2(4) RCOR1(4) RECQL(4) RNF149(4) RNGTT(4) SAMD4B(4) SAMHD1(4) SCD(4) SLC3A2(4) SPC24(4) SPCS2(4) SPPL2A(4) SUPT7L(4) TALDO1(4) TBCD(4) TBCE(4) TBPL1(4) TDP1(4) TKT(4) TMEM59(4) TOR1AIP1(4) TRAPPC12(4) TXNDC5(4) USP11(4) WDHD1(4) WFS1(4) AGGF1(5) EIF2B5(5) ESPL1(5) MITF(5) PATZ1(5) PSME3(5) RPP25L(5) ZNF207(5) FAM192A(6)]]></data>
      <data key="d12" xml:space="preserve"/>
      <data key="d13" xml:space="preserve">0.0</data>
      <data key="d14" xml:space="preserve">10.2060059556899</data>
      <data key="d15" xml:space="preserve">0.002292997958597374</data>
      <data key="d16" xml:space="preserve">0.4114164415719291</data>
      <data key="d17" xml:space="preserve">0.4114164415719291</data>
      <data key="d18" xml:space="preserve">9603</data>
      <data key="d19" xml:space="preserve">0.0170405729136922</data>
      <data key="d20" xml:space="preserve">1.0</data>
      <data key="d21" xml:space="preserve">-791.3465132849961</data>
      <data key="d22" xml:space="preserve">-329.10647531978975</data>
      <data key="d25">
        <y:ShapeNode>
          <y:Geometry height="40.0" width="40.0" x="-811.3897071053732" y="-352.7929830550193"/>
          <y:Fill color="#C0C0C0" transparent="false"/>
          <y:BorderStyle color="#CC3300" raised="false" type="line" width="3.0"/>
          <y:NodeLabel alignment="center" autoSizePolicy="content" fontFamily="Arial" fontSize="10" fontStyle="bold" hasBackgroundColor="false" hasLineColor="false" height="15.171875" horizontalTextPosition="center" iconTextGap="4" modelName="custom" textColor="#000000" verticalTextPosition="bottom" visible="true" width="36.2314453125" x="1.88427734375" xml:space="preserve" y="12.4140625">PTPRJ<y:LabelModel><y:SmartNodeLabelModel distance="4.0"/></y:LabelModel><y:ModelParameter><y:SmartNodeLabelModelParameter labelRatioX="0.0" labelRatioY="0.0" nodeRatioX="0.0" nodeRatioY="0.0" offsetX="0.0" offsetY="0.0" upX="0.0" upY="-1.0"/></y:ModelParameter></y:NodeLabel>
          <y:Shape type="ellipse"/>
        </y:ShapeNode>
      </data>
    </node>
    <node id="n492">
      <data key="d3" xml:space="preserve"><![CDATA[PTPRS]]></data>
      <data key="d4" xml:space="preserve"><![CDATA[Receptor-type tyrosine-protein phosphatase S]]></data>
      <data key="d5" xml:space="preserve"><![CDATA[sink]]></data>
      <data key="d6" xml:space="preserve">0.0</data>
      <data key="d7" xml:space="preserve">0.04679349731900832</data>
      <data key="d8" xml:space="preserve">false</data>
      <data key="d9" xml:space="preserve">0.7010000000000001</data>
      <data key="d10" xml:space="preserve"/>
      <data key="d11" xml:space="preserve"><![CDATA[ADSS(2) AGRN(2) ALDOC(2) ANP32A(2) APEX1(2) APOB(2) ARID4B(2) ASH2L(2) ATF7IP(2) ATG12(2) ATP6V0D1(2) ATRX(2) BOP1(2) BRF1(2) CALCOCO2(2) CANX(2) CBX3(2) CEP131(2) CHAF1A(2) CLP1(2) COL18A1(2) COPS4(2) CTBP2(2) CTSD(2) CTSV(2) CWC22(2) DCTN2(2) DDB1(2) DDX18(2) DDX24(2) DEK(2) DHX38(2) DIS3(2) DNM2(2) DR1(2) EFTUD2(2) EWSR1(2) EXOSC1(2) EXOSC4(2) FAM114A2(2) FGFR1(2) FN1(2) FOXK1(2) FOXK2(2) GABARAP(2) GABARAPL2(2) GMPS(2) GPKOW(2) GPS2(2) GTF2A1(2) GTF2E1(2) GTF2E2(2) GTF2F1(2) GTF2F2(2) HBA1(2) HEATR1(2) HLA-A(2) HLA-C(2) HMGB1(2) HMGB3(2) HNRNPA0(2) HNRNPAB(2) HNRNPU(2) HNRNPUL1(2) HPS3(2) HSP90B1(2) HSPA4(2) HSPA9(2) HSPG2(2) IDH2(2) IMMT(2) ING5(2) ITGA3(2) IWS1(2) JADE1(2) KDM3B(2) KHSRP(2) KIF22(2) KRT15(2) KRT7(2) KRT73(2) KRT74(2) LAMA5(2) LAMC1(2) LAMTOR4(2) LDHA(2) LDHB(2) LDLR(2) LIG1(2) LITAF(2) LSM3(2) LSM6(2) MAP1LC3B(2) MAP1LC3B2(2) MBNL1(2) MCM2(2) MCM3(2) MCM4(2) MCM6(2) MCM7(2) MCRS1(2) MFGE8(2) MLH1(2) MORF4L1(2) MRFAP1(2) MSH2(2) MSH6(2) NAE1(2) NASP(2) NBR1(2) NCAPD3(2) NCAPG(2) NCBP1(2) NCBP2(2) NCOA6(2) NELFE(2) NFYB(2) NIP7(2) NLE1(2) NME2(2) NPC2(2) NTN4(2) OSBPL8(2) P4HB(2) PAF1(2) PAFAH1B2(2) PAFAH1B3(2) PAPOLA(2) PARP1(2) PAXIP1(2) PCNA(2) PDCD6IP(2) POLD1(2) POLD2(2) POLD3(2) POLR3A(2) POU2F1(2) PPIB(2) PQBP1(2) PRIM1(2) PRIM2(2) PRKDC(2) PRMT1(2) PSAP(2) PTBP1(2) PUS7(2) RAB2B(2) RAB32(2) RAB7A(2) RACGAP1(2) RB1CC1(2) RBM14(2) RHEB(2) RNF20(2) RNF40(2) RPL30(2) RPL7A(2) RPLP2(2) RPRD1A(2) RPRD1B(2) RPRD2(2) RPS5(2) RSL24D1(2) RTF1(2) SAP30BP(2) SDCBP(2) SEC61G(2) SET(2) SMARCE1(2) SNRPB(2) SNX12(2) SNX17(2) SNX3(2) SON(2) SQSTM1(2) SRP9(2) SRSF1(2) SRSF11(2) SRSF2(2) SRSF6(2) SRSF9(2) SSB(2) SSRP1(2) STX2(2) SUB1(2) SUPT16H(2) SYT1(2) TAX1BP1(2) TERF2IP(2) TLE3(2) TLE4(2) TMED7(2) TNIP1(2) TOP2A(2) TPX2(2) TRAP1(2) TRIM28(2) TXNRD1(2) UBA2(2) VAMP2(2) VAPA(2) VPS18(2) VPS26A(2) VPS29(2) VPS35(2) VPS39(2) VPS4A(2) VTA1(2) WAC(2) WBP11(2) WDR12(2) WDR5(2) WDR76(2) XRCC5(2) XRCC6(2) ZNF146(2) ZNF593(2) ZNRD1(2) ACAT2(3) ADAM9(3) ADGRG1(3) AHCYL1(3) AHNAK2(3) AKR1B1(3) ANXA6(3) APRT(3) ARL8B(3) ATAD5(3) ATG2B(3) BRD4(3) BUB3(3) BUD13(3) CC2D1B(3) CENPM(3) CGGBP1(3) CHTF8(3) CLK1(3) CPS1(3) CPSF6(3) CWF19L1(3) CYB5B(3) DCPS(3) DENND4C(3) DHPS(3) DIAPH2(3) DNAJC10(3) DSN1(3) EIF3B(3) FASN(3) FGB(3) FRG1(3) FUBP1(3) G6PD(3) GABPA(3) GNPDA1(3) HAT1(3) HDGF(3) HELLS(3) INCENP(3) KIF13A(3) KLF16(3) LAGE3(3) LAPTM4A(3) LGALS3(3) LGR4(3) LRRC41(3) LSM14A(3) MAT2B(3) MFAP3(3) MKI67(3) MLPH(3) MYOF(3) NDFIP2(3) NEU1(3) NOSIP(3) NOTCH2(3) NR0B1(3) NUCKS1(3) NUP58(3) PARP4(3) PCIF1(3) PEPD(3) PGGT1B(3) PHF23(3) POLDIP3(3) PRPS2(3) RAB5B(3) RBMS1(3) RBMX2(3) RCOR1(3) RECQL(3) RNF149(3) RNGTT(3) SAMD4B(3) SAMHD1(3) SCD(3) SLC3A2(3) SPC24(3) SPCS2(3) SPPL2A(3) SUPT7L(3) TALDO1(3) TBCD(3) TBCE(3) TBPL1(3) TDP1(3) TKT(3) TMEM59(3) TOR1AIP1(3) TRAPPC12(3) TXNDC5(3) USP11(3) WDHD1(3) WFS1(3) AGGF1(4) CISD2(4) EIF2B5(4) ESPL1(4) MITF(4) PATZ1(4) PSME3(4) RHBDF2(4) RPP25L(4) ZNF207(4) FAM192A(5)]]></data>
      <data key="d12" xml:space="preserve"/>
      <data key="d13" xml:space="preserve">0.0</data>
      <data key="d14" xml:space="preserve">10.48090105235134</data>
      <data key="d15" xml:space="preserve">0.0014202220288352608</data>
      <data key="d16" xml:space="preserve">0.7820794118441133</data>
      <data key="d17" xml:space="preserve">0.7820794118441133</data>
      <data key="d18" xml:space="preserve">9610</data>
      <data key="d19" xml:space="preserve">0.0170405729136922</data>
      <data key="d20" xml:space="preserve">1.0</data>
      <data key="d21" xml:space="preserve">-790.7950913969696</data>
      <data key="d22" xml:space="preserve">-58.64040301833526</data>
      <data key="d25">
        <y:ShapeNode>
          <y:Geometry height="40.0" width="40.0" x="-813.7347930669364" y="-79.0497182045496"/>
          <y:Fill color="#C0C0C0" transparent="false"/>
          <y:BorderStyle color="#CC3300" raised="false" type="line" width="3.0"/>
          <y:NodeLabel alignment="center" autoSizePolicy="content" fontFamily="Arial" fontSize="10" fontStyle="bold" hasBackgroundColor="false" hasLineColor="false" height="15.171875" horizontalTextPosition="center" iconTextGap="4" modelName="custom" textColor="#000000" verticalTextPosition="bottom" visible="true" width="37.33984375" x="1.330078125" xml:space="preserve" y="12.4140625">PTPRS<y:LabelModel><y:SmartNodeLabelModel distance="4.0"/></y:LabelModel><y:ModelParameter><y:SmartNodeLabelModelParameter labelRatioX="0.0" labelRatioY="0.0" nodeRatioX="0.0" nodeRatioY="0.0" offsetX="0.0" offsetY="0.0" upX="0.0" upY="-1.0"/></y:ModelParameter></y:NodeLabel>
          <y:Shape type="ellipse"/>
        </y:ShapeNode>
      </data>
    </node>
    <node id="n493">
      <data key="d3" xml:space="preserve"><![CDATA[RAB13]]></data>
      <data key="d4" xml:space="preserve"><![CDATA[Ras-related protein Rab-13]]></data>
      <data key="d5" xml:space="preserve"><![CDATA[sink]]></data>
      <data key="d6" xml:space="preserve">0.0</data>
      <data key="d7" xml:space="preserve">0.10263088589195131</data>
      <data key="d8" xml:space="preserve">false</data>
      <data key="d9" xml:space="preserve">0.587</data>
      <data key="d10" xml:space="preserve"/>
      <data key="d11" xml:space="preserve"><![CDATA[ADSS(2) AGRN(2) ALDOC(2) ANP32A(2) APEX1(2) APOB(2) ARID4B(2) ASH2L(2) ATF7IP(2) ATG12(2) ATP6V0D1(2) ATRX(2) BOP1(2) BRF1(2) CALCOCO2(2) CANX(2) CBX3(2) CEP131(2) CHAF1A(2) CLP1(2) COL18A1(2) COPS4(2) CTBP2(2) CTSD(2) CTSV(2) CWC22(2) DCTN2(2) DDB1(2) DDX18(2) DDX24(2) DEK(2) DENND4C(2) DHX38(2) DIS3(2) DNM2(2) DR1(2) EFTUD2(2) EWSR1(2) EXOSC1(2) EXOSC4(2) FAM114A2(2) FGFR1(2) FN1(2) FOXK1(2) FOXK2(2) GABARAP(2) GABARAPL2(2) GMPS(2) GPKOW(2) GPS2(2) GTF2A1(2) GTF2E1(2) GTF2E2(2) GTF2F1(2) GTF2F2(2) HBA1(2) HEATR1(2) HLA-A(2) HLA-C(2) HMGB1(2) HMGB3(2) HNRNPA0(2) HNRNPAB(2) HNRNPU(2) HNRNPUL1(2) HPS3(2) HSP90B1(2) HSPA4(2) HSPA9(2) HSPG2(2) IDH2(2) IMMT(2) ING5(2) ITGA3(2) IWS1(2) JADE1(2) KDM3B(2) KHSRP(2) KIF22(2) KRT15(2) KRT7(2) KRT73(2) KRT74(2) LAMA5(2) LAMC1(2) LAMTOR4(2) LDHA(2) LDHB(2) LDLR(2) LIG1(2) LITAF(2) LSM3(2) LSM6(2) MAP1LC3B(2) MAP1LC3B2(2) MBNL1(2) MCM2(2) MCM3(2) MCM4(2) MCM6(2) MCM7(2) MCRS1(2) MFGE8(2) MLH1(2) MORF4L1(2) MRFAP1(2) MSH2(2) MSH6(2) NAE1(2) NASP(2) NBR1(2) NCAPD3(2) NCAPG(2) NCBP1(2) NCBP2(2) NCOA6(2) NELFE(2) NFYB(2) NIP7(2) NLE1(2) NME2(2) NPC2(2) NTN4(2) OSBPL8(2) P4HB(2) PAF1(2) PAFAH1B2(2) PAFAH1B3(2) PAPOLA(2) PARP1(2) PAXIP1(2) PCNA(2) PDCD6IP(2) PGGT1B(2) POLD1(2) POLD2(2) POLD3(2) POLR3A(2) POU2F1(2) PPIB(2) PQBP1(2) PRIM1(2) PRIM2(2) PRKDC(2) PRMT1(2) PSAP(2) PTBP1(2) PUS7(2) RAB2B(2) RAB32(2) RAB7A(2) RACGAP1(2) RB1CC1(2) RBM14(2) RHEB(2) RNF20(2) RNF40(2) RPL30(2) RPL7A(2) RPLP2(2) RPRD1A(2) RPRD1B(2) RPRD2(2) RPS5(2) RSL24D1(2) RTF1(2) SAP30BP(2) SDCBP(2) SEC61G(2) SET(2) SMARCE1(2) SNRPB(2) SNX12(2) SNX17(2) SNX3(2) SON(2) SQSTM1(2) SRP9(2) SRSF1(2) SRSF11(2) SRSF2(2) SRSF6(2) SRSF9(2) SSB(2) SSRP1(2) STX2(2) SUB1(2) SUPT16H(2) SYT1(2) TAX1BP1(2) TERF2IP(2) TLE3(2) TLE4(2) TMED7(2) TNIP1(2) TOP2A(2) TPX2(2) TRAP1(2) TRIM28(2) TXNRD1(2) UBA2(2) VAMP2(2) VAPA(2) VPS18(2) VPS26A(2) VPS29(2) VPS35(2) VPS39(2) VPS4A(2) VTA1(2) WAC(2) WBP11(2) WDR12(2) WDR5(2) WDR76(2) XRCC5(2) XRCC6(2) ZNF146(2) ZNF593(2) ZNRD1(2) ACAT2(3) ADAM9(3) ADGRG1(3) AHCYL1(3) AHNAK2(3) AKR1B1(3) ANXA6(3) APRT(3) ARL8B(3) ATAD5(3) ATG2B(3) BRD4(3) BUB3(3) BUD13(3) CC2D1B(3) CENPM(3) CGGBP1(3) CHTF8(3) CLK1(3) CPS1(3) CPSF6(3) CWF19L1(3) CYB5B(3) DCPS(3) DHPS(3) DIAPH2(3) DNAJC10(3) DSN1(3) EIF3B(3) FASN(3) FGB(3) FRG1(3) FUBP1(3) G6PD(3) GABPA(3) GNPDA1(3) HAT1(3) HDGF(3) HELLS(3) INCENP(3) KIF13A(3) KLF16(3) LAGE3(3) LAPTM4A(3) LGALS3(3) LGR4(3) LRRC41(3) LSM14A(3) MAT2B(3) MFAP3(3) MKI67(3) MLPH(3) MYOF(3) NDFIP2(3) NEU1(3) NOSIP(3) NOTCH2(3) NR0B1(3) NUCKS1(3) NUP58(3) PARP4(3) PCIF1(3) PEPD(3) PHF23(3) POLDIP3(3) PRPS2(3) RAB5B(3) RBMS1(3) RBMX2(3) RCOR1(3) RECQL(3) RNF149(3) RNGTT(3) SAMD4B(3) SAMHD1(3) SCD(3) SLC3A2(3) SPC24(3) SPCS2(3) SPPL2A(3) SUPT7L(3) TALDO1(3) TBCD(3) TBCE(3) TBPL1(3) TDP1(3) TKT(3) TMEM59(3) TOR1AIP1(3) TRAPPC12(3) TXNDC5(3) USP11(3) WDHD1(3) WFS1(3) AGGF1(4) CISD2(4) EIF2B5(4) ESPL1(4) MITF(4) PATZ1(4) PSME3(4) RHBDF2(4) RPP25L(4) ZNF207(4) FAM192A(5)]]></data>
      <data key="d12" xml:space="preserve"/>
      <data key="d13" xml:space="preserve">9.421127226495565E-174</data>
      <data key="d14" xml:space="preserve">8.528712218298443</data>
      <data key="d15" xml:space="preserve">0.3698635609172441</data>
      <data key="d16" xml:space="preserve">-0.12047256640772139</data>
      <data key="d18" xml:space="preserve">9671</data>
      <data key="d19" xml:space="preserve">0.0170405729136922</data>
      <data key="d20" xml:space="preserve">1.0</data>
      <data key="d21" xml:space="preserve">-766.4662388301442</data>
      <data key="d22" xml:space="preserve">701.0425332141323</data>
      <data key="d25">
        <y:ShapeNode>
          <y:Geometry height="40.0" width="40.0" x="-791.7402568135668" y="690.6399868301205"/>
          <y:Fill color="#C0C0C0" transparent="false"/>
          <y:BorderStyle hasColor="false" raised="false" type="line" width="4.0"/>
          <y:NodeLabel alignment="center" autoSizePolicy="content" fontFamily="Arial" fontSize="10" fontStyle="bold" hasBackgroundColor="false" hasLineColor="false" height="15.171875" horizontalTextPosition="center" iconTextGap="4" modelName="custom" textColor="#000000" verticalTextPosition="bottom" visible="true" width="36.7880859375" x="1.60595703125" xml:space="preserve" y="12.4140625">RAB13<y:LabelModel><y:SmartNodeLabelModel distance="4.0"/></y:LabelModel><y:ModelParameter><y:SmartNodeLabelModelParameter labelRatioX="0.0" labelRatioY="0.0" nodeRatioX="0.0" nodeRatioY="0.0" offsetX="0.0" offsetY="0.0" upX="0.0" upY="-1.0"/></y:ModelParameter></y:NodeLabel>
          <y:Shape type="ellipse"/>
        </y:ShapeNode>
      </data>
    </node>
    <node id="n494">
      <data key="d3" xml:space="preserve"><![CDATA[RAB14]]></data>
      <data key="d4" xml:space="preserve"><![CDATA[Ras-related protein Rab-14]]></data>
      <data key="d5" xml:space="preserve"><![CDATA[sink]]></data>
      <data key="d6" xml:space="preserve">0.0</data>
      <data key="d7" xml:space="preserve">0.09173033071329471</data>
      <data key="d8" xml:space="preserve">false</data>
      <data key="d9" xml:space="preserve">0.501</data>
      <data key="d10" xml:space="preserve"/>
      <data key="d11" xml:space="preserve"><![CDATA[ADSS(2) AGRN(2) ALDOC(2) ANP32A(2) APEX1(2) APOB(2) ARID4B(2) ASH2L(2) ATF7IP(2) ATG12(2) ATP6V0D1(2) ATRX(2) BOP1(2) BRF1(2) CALCOCO2(2) CANX(2) CBX3(2) CEP131(2) CHAF1A(2) CLP1(2) COL18A1(2) COPS4(2) CTBP2(2) CTSD(2) CTSV(2) CWC22(2) DCTN2(2) DDB1(2) DDX18(2) DDX24(2) DEK(2) DENND4C(2) DHX38(2) DIS3(2) DNM2(2) DR1(2) EFTUD2(2) EWSR1(2) EXOSC1(2) EXOSC4(2) FAM114A2(2) FGFR1(2) FN1(2) FOXK1(2) FOXK2(2) GABARAP(2) GABARAPL2(2) GMPS(2) GPKOW(2) GPS2(2) GTF2A1(2) GTF2E1(2) GTF2E2(2) GTF2F1(2) GTF2F2(2) HBA1(2) HEATR1(2) HLA-A(2) HLA-C(2) HMGB1(2) HMGB3(2) HNRNPA0(2) HNRNPAB(2) HNRNPU(2) HNRNPUL1(2) HPS3(2) HSP90B1(2) HSPA4(2) HSPA9(2) HSPG2(2) IDH2(2) IMMT(2) ING5(2) ITGA3(2) IWS1(2) JADE1(2) KDM3B(2) KHSRP(2) KIF22(2) KRT15(2) KRT7(2) KRT73(2) KRT74(2) LAMA5(2) LAMC1(2) LAMTOR4(2) LDHA(2) LDHB(2) LDLR(2) LIG1(2) LITAF(2) LSM3(2) LSM6(2) MAP1LC3B(2) MAP1LC3B2(2) MBNL1(2) MCM2(2) MCM3(2) MCM4(2) MCM6(2) MCM7(2) MCRS1(2) MFGE8(2) MLH1(2) MORF4L1(2) MRFAP1(2) MSH2(2) MSH6(2) NAE1(2) NASP(2) NBR1(2) NCAPD3(2) NCAPG(2) NCBP1(2) NCBP2(2) NCOA6(2) NELFE(2) NFYB(2) NIP7(2) NLE1(2) NME2(2) NPC2(2) NTN4(2) OSBPL8(2) P4HB(2) PAF1(2) PAFAH1B2(2) PAFAH1B3(2) PAPOLA(2) PARP1(2) PAXIP1(2) PCNA(2) PDCD6IP(2) POLD1(2) POLD2(2) POLD3(2) POLR3A(2) POU2F1(2) PPIB(2) PQBP1(2) PRIM1(2) PRIM2(2) PRKDC(2) PRMT1(2) PSAP(2) PTBP1(2) PUS7(2) RAB2B(2) RAB32(2) RAB7A(2) RACGAP1(2) RB1CC1(2) RBM14(2) RHEB(2) RNF20(2) RNF40(2) RPL30(2) RPL7A(2) RPLP2(2) RPRD1A(2) RPRD1B(2) RPRD2(2) RPS5(2) RSL24D1(2) RTF1(2) SAP30BP(2) SDCBP(2) SEC61G(2) SET(2) SMARCE1(2) SNRPB(2) SNX12(2) SNX17(2) SNX3(2) SON(2) SQSTM1(2) SRP9(2) SRSF1(2) SRSF11(2) SRSF2(2) SRSF6(2) SRSF9(2) SSB(2) SSRP1(2) STX2(2) SUB1(2) SUPT16H(2) SYT1(2) TAX1BP1(2) TERF2IP(2) TLE3(2) TLE4(2) TMED7(2) TNIP1(2) TOP2A(2) TPX2(2) TRAP1(2) TRIM28(2) TXNRD1(2) UBA2(2) VAMP2(2) VAPA(2) VPS18(2) VPS26A(2) VPS29(2) VPS35(2) VPS39(2) VPS4A(2) VTA1(2) WAC(2) WBP11(2) WDR12(2) WDR5(2) WDR76(2) XRCC5(2) XRCC6(2) ZNF146(2) ZNF593(2) ZNRD1(2) ACAT2(3) ADAM9(3) ADGRG1(3) AHCYL1(3) AHNAK2(3) AKR1B1(3) ANXA6(3) APRT(3) ARL8B(3) ATAD5(3) ATG2B(3) BRD4(3) BUB3(3) BUD13(3) CC2D1B(3) CENPM(3) CGGBP1(3) CHTF8(3) CLK1(3) CPS1(3) CPSF6(3) CWF19L1(3) CYB5B(3) DCPS(3) DHPS(3) DIAPH2(3) DNAJC10(3) DSN1(3) EIF3B(3) FASN(3) FGB(3) FRG1(3) FUBP1(3) G6PD(3) GABPA(3) GNPDA1(3) HAT1(3) HDGF(3) HELLS(3) INCENP(3) KIF13A(3) KLF16(3) LAGE3(3) LAPTM4A(3) LGALS3(3) LGR4(3) LRRC41(3) LSM14A(3) MAT2B(3) MFAP3(3) MKI67(3) MLPH(3) MYOF(3) NDFIP2(3) NEU1(3) NOSIP(3) NOTCH2(3) NR0B1(3) NUCKS1(3) NUP58(3) PARP4(3) PCIF1(3) PEPD(3) PGGT1B(3) PHF23(3) POLDIP3(3) PRPS2(3) RAB5B(3) RBMS1(3) RBMX2(3) RCOR1(3) RECQL(3) RNF149(3) RNGTT(3) SAMD4B(3) SAMHD1(3) SCD(3) SLC3A2(3) SPC24(3) SPCS2(3) SPPL2A(3) SUPT7L(3) TALDO1(3) TBCD(3) TBCE(3) TBPL1(3) TDP1(3) TKT(3) TMEM59(3) TOR1AIP1(3) TRAPPC12(3) TXNDC5(3) USP11(3) WDHD1(3) WFS1(3) AGGF1(4) CISD2(4) EIF2B5(4) ESPL1(4) MITF(4) PATZ1(4) PSME3(4) RHBDF2(4) RPP25L(4) ZNF207(4) FAM192A(5)]]></data>
      <data key="d12" xml:space="preserve"/>
      <data key="d13" xml:space="preserve">2.2093407013618153E-11</data>
      <data key="d14" xml:space="preserve">8.785893881328201</data>
      <data key="d15" xml:space="preserve">0.11704625866086531</data>
      <data key="d16" xml:space="preserve">0.16393248875894084</data>
      <data key="d18" xml:space="preserve">9672</data>
      <data key="d19" xml:space="preserve">0.0170405729136922</data>
      <data key="d20" xml:space="preserve">1.0</data>
      <data key="d21" xml:space="preserve">-782.0006688046242</data>
      <data key="d22" xml:space="preserve">787.3131756083033</data>
      <data key="d25">
        <y:ShapeNode>
          <y:Geometry height="40.0" width="40.0" x="-810.2909607586529" y="776.9130250169992"/>
          <y:Fill color="#C0C0C0" transparent="false"/>
          <y:BorderStyle hasColor="false" raised="false" type="line" width="4.0"/>
          <y:NodeLabel alignment="center" autoSizePolicy="content" fontFamily="Arial" fontSize="10" fontStyle="bold" hasBackgroundColor="false" hasLineColor="false" height="15.171875" horizontalTextPosition="center" iconTextGap="4" modelName="custom" textColor="#000000" verticalTextPosition="bottom" visible="true" width="36.7880859375" x="1.60595703125" xml:space="preserve" y="12.4140625">RAB14<y:LabelModel><y:SmartNodeLabelModel distance="4.0"/></y:LabelModel><y:ModelParameter><y:SmartNodeLabelModelParameter labelRatioX="0.0" labelRatioY="0.0" nodeRatioX="0.0" nodeRatioY="0.0" offsetX="0.0" offsetY="0.0" upX="0.0" upY="-1.0"/></y:ModelParameter></y:NodeLabel>
          <y:Shape type="ellipse"/>
        </y:ShapeNode>
      </data>
    </node>
    <node id="n495">
      <data key="d3" xml:space="preserve"><![CDATA[RAB1A]]></data>
      <data key="d4" xml:space="preserve"><![CDATA[Ras-related protein Rab-1A]]></data>
      <data key="d5" xml:space="preserve"><![CDATA[sink]]></data>
      <data key="d6" xml:space="preserve">0.0</data>
      <data key="d7" xml:space="preserve">0.39670904353905795</data>
      <data key="d8" xml:space="preserve">false</data>
      <data key="d9" xml:space="preserve">0.558</data>
      <data key="d10" xml:space="preserve"/>
      <data key="d11" xml:space="preserve"><![CDATA[ADSS(2) AGRN(2) ALDOC(2) ANP32A(2) APEX1(2) APOB(2) ARID4B(2) ASH2L(2) ATF7IP(2) ATG12(2) ATP6V0D1(2) ATRX(2) BOP1(2) BRF1(2) CALCOCO2(2) CANX(2) CBX3(2) CEP131(2) CHAF1A(2) CLP1(2) COL18A1(2) COPS4(2) CTBP2(2) CTSD(2) CTSV(2) CWC22(2) DCTN2(2) DDB1(2) DDX18(2) DDX24(2) DEK(2) DENND4C(2) DHX38(2) DIS3(2) DNM2(2) DR1(2) EFTUD2(2) EWSR1(2) EXOSC1(2) EXOSC4(2) FAM114A2(2) FGFR1(2) FN1(2) FOXK1(2) FOXK2(2) GABARAP(2) GABARAPL2(2) GMPS(2) GPKOW(2) GPS2(2) GTF2A1(2) GTF2E1(2) GTF2E2(2) GTF2F1(2) GTF2F2(2) HBA1(2) HEATR1(2) HLA-A(2) HLA-C(2) HMGB1(2) HMGB3(2) HNRNPA0(2) HNRNPAB(2) HNRNPU(2) HNRNPUL1(2) HPS3(2) HSP90B1(2) HSPA4(2) HSPA9(2) HSPG2(2) IDH2(2) IMMT(2) ING5(2) ITGA3(2) IWS1(2) JADE1(2) KDM3B(2) KHSRP(2) KIF22(2) KRT15(2) KRT7(2) KRT73(2) KRT74(2) LAMA5(2) LAMC1(2) LAMTOR4(2) LDHA(2) LDHB(2) LDLR(2) LIG1(2) LITAF(2) LSM3(2) LSM6(2) MAP1LC3B(2) MAP1LC3B2(2) MBNL1(2) MCM2(2) MCM3(2) MCM4(2) MCM6(2) MCM7(2) MCRS1(2) MFGE8(2) MLH1(2) MORF4L1(2) MRFAP1(2) MSH2(2) MSH6(2) NAE1(2) NASP(2) NBR1(2) NCAPD3(2) NCAPG(2) NCBP1(2) NCBP2(2) NCOA6(2) NELFE(2) NFYB(2) NIP7(2) NLE1(2) NME2(2) NPC2(2) NTN4(2) OSBPL8(2) P4HB(2) PAF1(2) PAFAH1B2(2) PAFAH1B3(2) PAPOLA(2) PARP1(2) PAXIP1(2) PCNA(2) PDCD6IP(2) PGGT1B(2) POLD1(2) POLD2(2) POLD3(2) POLR3A(2) POU2F1(2) PPIB(2) PQBP1(2) PRIM1(2) PRIM2(2) PRKDC(2) PRMT1(2) PSAP(2) PTBP1(2) PUS7(2) RAB2B(2) RAB32(2) RAB7A(2) RACGAP1(2) RB1CC1(2) RBM14(2) RHEB(2) RNF20(2) RNF40(2) RPL30(2) RPL7A(2) RPLP2(2) RPRD1A(2) RPRD1B(2) RPRD2(2) RPS5(2) RSL24D1(2) RTF1(2) SAP30BP(2) SDCBP(2) SEC16A(2) SEC61G(2) SET(2) SMARCE1(2) SNRPB(2) SNX12(2) SNX17(2) SNX3(2) SON(2) SQSTM1(2) SRP9(2) SRSF1(2) SRSF11(2) SRSF2(2) SRSF6(2) SRSF9(2) SSB(2) SSRP1(2) STX2(2) SUB1(2) SUPT16H(2) SYT1(2) TAX1BP1(2) TERF2IP(2) TLE3(2) TLE4(2) TMED7(2) TNIP1(2) TOP2A(2) TPX2(2) TRAP1(2) TRAPPC12(2) TRIM28(2) TXNRD1(2) UBA2(2) VAMP2(2) VAPA(2) VPS18(2) VPS26A(2) VPS29(2) VPS35(2) VPS39(2) VPS4A(2) VTA1(2) WAC(2) WBP11(2) WDR12(2) WDR5(2) WDR76(2) XRCC5(2) XRCC6(2) ZNF146(2) ZNF593(2) ZNRD1(2) ACAT2(3) ADAM9(3) ADGRG1(3) AHCYL1(3) AHNAK2(3) AKR1B1(3) ANXA6(3) APRT(3) ARL8B(3) ATAD5(3) ATG2B(3) BRD4(3) BUB3(3) BUD13(3) CC2D1B(3) CENPM(3) CGGBP1(3) CHTF8(3) CLK1(3) CPS1(3) CPSF6(3) CWF19L1(3) CYB5B(3) DCPS(3) DHPS(3) DIAPH2(3) DNAJC10(3) DSN1(3) EIF3B(3) FASN(3) FGB(3) FRG1(3) FUBP1(3) G6PD(3) GABPA(3) GNPDA1(3) HAT1(3) HDGF(3) HELLS(3) INCENP(3) KIF13A(3) KLF16(3) LAGE3(3) LAPTM4A(3) LGALS3(3) LGR4(3) LRRC41(3) LSM14A(3) MAT2B(3) MFAP3(3) MKI67(3) MLPH(3) MYOF(3) NDFIP2(3) NEU1(3) NOSIP(3) NOTCH2(3) NR0B1(3) NUCKS1(3) NUP58(3) PARP4(3) PCIF1(3) PEPD(3) PHF23(3) POLDIP3(3) PRPS2(3) RAB5B(3) RBMS1(3) RBMX2(3) RCOR1(3) RECQL(3) RNF149(3) RNGTT(3) SAMD4B(3) SAMHD1(3) SCD(3) SLC3A2(3) SPC24(3) SPCS2(3) SPPL2A(3) SUPT7L(3) TALDO1(3) TBCD(3) TBCE(3) TBPL1(3) TDP1(3) TKT(3) TMEM59(3) TOR1AIP1(3) TXNDC5(3) USP11(3) WDHD1(3) WFS1(3) AGGF1(4) CISD2(4) EIF2B5(4) ESPL1(4) MITF(4) PATZ1(4) PSME3(4) RHBDF2(4) RPP25L(4) ZNF207(4) FAM192A(5)]]></data>
      <data key="d12" xml:space="preserve"/>
      <data key="d13" xml:space="preserve">2.7706401095301362E-250</data>
      <data key="d14" xml:space="preserve">7.970445352887162</data>
      <data key="d15" xml:space="preserve">4.3008035623585014E-14</data>
      <data key="d16" xml:space="preserve">0.36345397783818467</data>
      <data key="d17" xml:space="preserve">0.36345397783818467</data>
      <data key="d18" xml:space="preserve">9676</data>
      <data key="d19" xml:space="preserve">0.0170405729136922</data>
      <data key="d20" xml:space="preserve">1.0</data>
      <data key="d21" xml:space="preserve">-632.6236981249026</data>
      <data key="d22" xml:space="preserve">803.8390908217489</data>
      <data key="d25">
        <y:ShapeNode>
          <y:Geometry height="40.0" width="40.0" x="-660.9088522130752" y="796.2704780504921"/>
          <y:Fill color="#C0C0C0" transparent="false"/>
          <y:BorderStyle color="#CC3300" raised="false" type="line" width="3.0"/>
          <y:NodeLabel alignment="center" autoSizePolicy="content" fontFamily="Arial" fontSize="10" fontStyle="bold" hasBackgroundColor="false" hasLineColor="false" height="15.171875" horizontalTextPosition="center" iconTextGap="4" modelName="custom" textColor="#000000" verticalTextPosition="bottom" visible="true" width="38.4482421875" x="0.77587890625" xml:space="preserve" y="12.4140625">RAB1A<y:LabelModel><y:SmartNodeLabelModel distance="4.0"/></y:LabelModel><y:ModelParameter><y:SmartNodeLabelModelParameter labelRatioX="0.0" labelRatioY="0.0" nodeRatioX="0.0" nodeRatioY="0.0" offsetX="0.0" offsetY="0.0" upX="0.0" upY="-1.0"/></y:ModelParameter></y:NodeLabel>
          <y:Shape type="ellipse"/>
        </y:ShapeNode>
      </data>
    </node>
    <node id="n496">
      <data key="d3" xml:space="preserve"><![CDATA[RAB21]]></data>
      <data key="d4" xml:space="preserve"><![CDATA[Ras-related protein Rab-21]]></data>
      <data key="d5" xml:space="preserve"><![CDATA[sink]]></data>
      <data key="d6" xml:space="preserve">0.0</data>
      <data key="d7" xml:space="preserve">0.054351020519708665</data>
      <data key="d8" xml:space="preserve">false</data>
      <data key="d9" xml:space="preserve">0.359</data>
      <data key="d10" xml:space="preserve"/>
      <data key="d11" xml:space="preserve"><![CDATA[ADSS(2) AGRN(2) ALDOC(2) ANP32A(2) APEX1(2) APOB(2) ARID4B(2) ASH2L(2) ATF7IP(2) ATG12(2) ATP6V0D1(2) ATRX(2) BOP1(2) BRF1(2) CALCOCO2(2) CANX(2) CBX3(2) CEP131(2) CHAF1A(2) CLP1(2) COL18A1(2) COPS4(2) CTBP2(2) CTSD(2) CTSV(2) CWC22(2) DCTN2(2) DDB1(2) DDX18(2) DDX24(2) DEK(2) DENND4C(2) DHX38(2) DIS3(2) DNM2(2) DR1(2) EFTUD2(2) EWSR1(2) EXOSC1(2) EXOSC4(2) FAM114A2(2) FGFR1(2) FN1(2) FOXK1(2) FOXK2(2) GABARAP(2) GABARAPL2(2) GMPS(2) GPKOW(2) GPS2(2) GTF2A1(2) GTF2E1(2) GTF2E2(2) GTF2F1(2) GTF2F2(2) HBA1(2) HEATR1(2) HLA-A(2) HLA-C(2) HMGB1(2) HMGB3(2) HNRNPA0(2) HNRNPAB(2) HNRNPU(2) HNRNPUL1(2) HPS3(2) HSP90B1(2) HSPA4(2) HSPA9(2) HSPG2(2) IDH2(2) IMMT(2) ING5(2) ITGA3(2) IWS1(2) JADE1(2) KDM3B(2) KHSRP(2) KIF22(2) KRT15(2) KRT7(2) KRT73(2) KRT74(2) LAMA5(2) LAMC1(2) LAMTOR4(2) LDHA(2) LDHB(2) LDLR(2) LIG1(2) LITAF(2) LSM3(2) LSM6(2) MAP1LC3B(2) MAP1LC3B2(2) MBNL1(2) MCM2(2) MCM3(2) MCM4(2) MCM6(2) MCM7(2) MCRS1(2) MFGE8(2) MLH1(2) MORF4L1(2) MRFAP1(2) MSH2(2) MSH6(2) NAE1(2) NASP(2) NBR1(2) NCAPD3(2) NCAPG(2) NCBP1(2) NCBP2(2) NCOA6(2) NELFE(2) NFYB(2) NIP7(2) NLE1(2) NME2(2) NPC2(2) NTN4(2) OSBPL8(2) P4HB(2) PAF1(2) PAFAH1B2(2) PAFAH1B3(2) PAPOLA(2) PARP1(2) PAXIP1(2) PCNA(2) PDCD6IP(2) POLD1(2) POLD2(2) POLD3(2) POLR3A(2) POU2F1(2) PPIB(2) PQBP1(2) PRIM1(2) PRIM2(2) PRKDC(2) PRMT1(2) PSAP(2) PTBP1(2) PUS7(2) RAB2B(2) RAB32(2) RAB7A(2) RACGAP1(2) RB1CC1(2) RBM14(2) RHEB(2) RNF20(2) RNF40(2) RPL30(2) RPL7A(2) RPLP2(2) RPRD1A(2) RPRD1B(2) RPRD2(2) RPS5(2) RSL24D1(2) RTF1(2) SAP30BP(2) SDCBP(2) SEC61G(2) SET(2) SMARCE1(2) SNRPB(2) SNX12(2) SNX17(2) SNX3(2) SON(2) SQSTM1(2) SRP9(2) SRSF1(2) SRSF11(2) SRSF2(2) SRSF6(2) SRSF9(2) SSB(2) SSRP1(2) STX2(2) SUB1(2) SUPT16H(2) SYT1(2) TAX1BP1(2) TERF2IP(2) TLE3(2) TLE4(2) TMED7(2) TNIP1(2) TOP2A(2) TPX2(2) TRAP1(2) TRIM28(2) TXNRD1(2) UBA2(2) VAMP2(2) VAPA(2) VPS18(2) VPS26A(2) VPS29(2) VPS35(2) VPS39(2) VPS4A(2) VTA1(2) WAC(2) WBP11(2) WDR12(2) WDR5(2) WDR76(2) XRCC5(2) XRCC6(2) ZNF146(2) ZNF593(2) ZNRD1(2) ACAT2(3) ADAM9(3) ADGRG1(3) AHCYL1(3) AHNAK2(3) AKR1B1(3) ANXA6(3) APRT(3) ARL8B(3) ATAD5(3) ATG2B(3) BRD4(3) BUB3(3) BUD13(3) CC2D1B(3) CENPM(3) CGGBP1(3) CHTF8(3) CLK1(3) CPS1(3) CPSF6(3) CWF19L1(3) CYB5B(3) DCPS(3) DHPS(3) DIAPH2(3) DNAJC10(3) DSN1(3) EIF3B(3) FASN(3) FGB(3) FRG1(3) FUBP1(3) G6PD(3) GABPA(3) GNPDA1(3) HAT1(3) HDGF(3) HELLS(3) INCENP(3) KIF13A(3) KLF16(3) LAGE3(3) LAPTM4A(3) LGALS3(3) LGR4(3) LRRC41(3) LSM14A(3) MAT2B(3) MFAP3(3) MKI67(3) MLPH(3) MYOF(3) NDFIP2(3) NEU1(3) NOSIP(3) NOTCH2(3) NR0B1(3) NUCKS1(3) NUP58(3) PARP4(3) PCIF1(3) PEPD(3) PGGT1B(3) PHF23(3) POLDIP3(3) PRPS2(3) RAB5B(3) RBMS1(3) RBMX2(3) RCOR1(3) RECQL(3) RNF149(3) RNGTT(3) SAMD4B(3) SAMHD1(3) SCD(3) SLC3A2(3) SPC24(3) SPCS2(3) SPPL2A(3) SUPT7L(3) TALDO1(3) TBCD(3) TBCE(3) TBPL1(3) TDP1(3) TKT(3) TMEM59(3) TOR1AIP1(3) TRAPPC12(3) TXNDC5(3) USP11(3) WDHD1(3) WFS1(3) AGGF1(4) CISD2(4) EIF2B5(4) ESPL1(4) MITF(4) PATZ1(4) PSME3(4) RHBDF2(4) RPP25L(4) ZNF207(4) FAM192A(5)]]></data>
      <data key="d12" xml:space="preserve"/>
      <data key="d13" xml:space="preserve">3.621464129630774E-245</data>
      <data key="d14" xml:space="preserve">9.218787716117356</data>
      <data key="d15" xml:space="preserve">1.3344670096459317E-5</data>
      <data key="d16" xml:space="preserve">0.46449775001743626</data>
      <data key="d17" xml:space="preserve">0.46449775001743626</data>
      <data key="d18" xml:space="preserve">9679</data>
      <data key="d19" xml:space="preserve">0.0170405729136922</data>
      <data key="d20" xml:space="preserve">1.0</data>
      <data key="d21" xml:space="preserve">-918.6841120939329</data>
      <data key="d22" xml:space="preserve">803.9846338224602</data>
      <data key="d25">
        <y:ShapeNode>
          <y:Geometry height="40.0" width="40.0" x="-945.6478243877268" y="791.7495619565383"/>
          <y:Fill color="#C0C0C0" transparent="false"/>
          <y:BorderStyle color="#CC3300" raised="false" type="line" width="3.0"/>
          <y:NodeLabel alignment="center" autoSizePolicy="content" fontFamily="Arial" fontSize="10" fontStyle="bold" hasBackgroundColor="false" hasLineColor="false" height="15.171875" horizontalTextPosition="center" iconTextGap="4" modelName="custom" textColor="#000000" verticalTextPosition="bottom" visible="true" width="36.7880859375" x="1.60595703125" xml:space="preserve" y="12.4140625">RAB21<y:LabelModel><y:SmartNodeLabelModel distance="4.0"/></y:LabelModel><y:ModelParameter><y:SmartNodeLabelModelParameter labelRatioX="0.0" labelRatioY="0.0" nodeRatioX="0.0" nodeRatioY="0.0" offsetX="0.0" offsetY="0.0" upX="0.0" upY="-1.0"/></y:ModelParameter></y:NodeLabel>
          <y:Shape type="ellipse"/>
        </y:ShapeNode>
      </data>
    </node>
    <node id="n497">
      <data key="d3" xml:space="preserve"><![CDATA[RAB22A]]></data>
      <data key="d4" xml:space="preserve"><![CDATA[Ras-related protein Rab-22A]]></data>
      <data key="d5" xml:space="preserve"><![CDATA[sink]]></data>
      <data key="d6" xml:space="preserve">0.0</data>
      <data key="d7" xml:space="preserve">0.02516213181335065</data>
      <data key="d8" xml:space="preserve">false</data>
      <data key="d9" xml:space="preserve">0.239</data>
      <data key="d10" xml:space="preserve"/>
      <data key="d11" xml:space="preserve"><![CDATA[ADSS(2) AGRN(2) ALDOC(2) ANP32A(2) APEX1(2) APOB(2) ARID4B(2) ASH2L(2) ATF7IP(2) ATG12(2) ATP6V0D1(2) ATRX(2) BOP1(2) BRF1(2) CALCOCO2(2) CANX(2) CBX3(2) CEP131(2) CHAF1A(2) CLP1(2) COL18A1(2) COPS4(2) CTBP2(2) CTSD(2) CTSV(2) CWC22(2) DCTN2(2) DDB1(2) DDX18(2) DDX24(2) DEK(2) DHX38(2) DIS3(2) DNM2(2) DR1(2) EFTUD2(2) EWSR1(2) EXOSC1(2) EXOSC4(2) FAM114A2(2) FGFR1(2) FN1(2) FOXK1(2) FOXK2(2) GABARAP(2) GABARAPL2(2) GMPS(2) GPKOW(2) GPS2(2) GTF2A1(2) GTF2E1(2) GTF2E2(2) GTF2F1(2) GTF2F2(2) HBA1(2) HEATR1(2) HLA-A(2) HLA-C(2) HMGB1(2) HMGB3(2) HNRNPA0(2) HNRNPAB(2) HNRNPU(2) HNRNPUL1(2) HPS3(2) HSP90B1(2) HSPA4(2) HSPA9(2) HSPG2(2) IDH2(2) IMMT(2) ING5(2) ITGA3(2) IWS1(2) JADE1(2) KDM3B(2) KHSRP(2) KIF22(2) KRT15(2) KRT7(2) KRT73(2) KRT74(2) LAMA5(2) LAMC1(2) LAMTOR4(2) LDHA(2) LDHB(2) LDLR(2) LIG1(2) LITAF(2) LSM3(2) LSM6(2) MAP1LC3B(2) MAP1LC3B2(2) MBNL1(2) MCM2(2) MCM3(2) MCM4(2) MCM6(2) MCM7(2) MCRS1(2) MFGE8(2) MLH1(2) MORF4L1(2) MRFAP1(2) MSH2(2) MSH6(2) NAE1(2) NASP(2) NBR1(2) NCAPD3(2) NCAPG(2) NCBP1(2) NCBP2(2) NCOA6(2) NELFE(2) NFYB(2) NIP7(2) NLE1(2) NME2(2) NPC2(2) NTN4(2) OSBPL8(2) P4HB(2) PAF1(2) PAFAH1B2(2) PAFAH1B3(2) PAPOLA(2) PARP1(2) PAXIP1(2) PCNA(2) PDCD6IP(2) POLD1(2) POLD2(2) POLD3(2) POLR3A(2) POU2F1(2) PPIB(2) PQBP1(2) PRIM1(2) PRIM2(2) PRKDC(2) PRMT1(2) PSAP(2) PTBP1(2) PUS7(2) RAB2B(2) RAB32(2) RAB7A(2) RACGAP1(2) RB1CC1(2) RBM14(2) RHEB(2) RNF20(2) RNF40(2) RPL30(2) RPL7A(2) RPLP2(2) RPRD1A(2) RPRD1B(2) RPRD2(2) RPS5(2) RSL24D1(2) RTF1(2) SAP30BP(2) SDCBP(2) SEC61G(2) SET(2) SMARCE1(2) SNRPB(2) SNX12(2) SNX17(2) SNX3(2) SON(2) SQSTM1(2) SRP9(2) SRSF1(2) SRSF11(2) SRSF2(2) SRSF6(2) SRSF9(2) SSB(2) SSRP1(2) STX2(2) SUB1(2) SUPT16H(2) SYT1(2) TAX1BP1(2) TERF2IP(2) TLE3(2) TLE4(2) TMED7(2) TNIP1(2) TOP2A(2) TPX2(2) TRAP1(2) TRIM28(2) TXNRD1(2) UBA2(2) VAMP2(2) VAPA(2) VPS18(2) VPS26A(2) VPS29(2) VPS35(2) VPS39(2) VPS4A(2) VTA1(2) WAC(2) WBP11(2) WDR12(2) WDR5(2) WDR76(2) XRCC5(2) XRCC6(2) ZNF146(2) ZNF593(2) ZNRD1(2) ACAT2(3) ADAM9(3) ADGRG1(3) AHCYL1(3) AHNAK2(3) AKR1B1(3) ANXA6(3) APRT(3) ARL8B(3) ATAD5(3) ATG2B(3) BRD4(3) BUB3(3) BUD13(3) CC2D1B(3) CENPM(3) CGGBP1(3) CHTF8(3) CLK1(3) CPS1(3) CPSF6(3) CWF19L1(3) CYB5B(3) DCPS(3) DENND4C(3) DHPS(3) DIAPH2(3) DNAJC10(3) DSN1(3) EIF3B(3) FASN(3) FGB(3) FRG1(3) FUBP1(3) G6PD(3) GABPA(3) GNPDA1(3) HAT1(3) HDGF(3) HELLS(3) INCENP(3) KIF13A(3) KLF16(3) LAGE3(3) LAPTM4A(3) LGALS3(3) LGR4(3) LRRC41(3) LSM14A(3) MAT2B(3) MFAP3(3) MKI67(3) MLPH(3) MYOF(3) NDFIP2(3) NEU1(3) NOSIP(3) NOTCH2(3) NR0B1(3) NUCKS1(3) NUP58(3) PARP4(3) PCIF1(3) PEPD(3) PGGT1B(3) PHF23(3) POLDIP3(3) PRPS2(3) RAB5B(3) RBMS1(3) RBMX2(3) RCOR1(3) RECQL(3) RNF149(3) RNGTT(3) SAMD4B(3) SAMHD1(3) SCD(3) SLC3A2(3) SPC24(3) SPCS2(3) SPPL2A(3) SUPT7L(3) TALDO1(3) TBCD(3) TBCE(3) TBPL1(3) TDP1(3) TKT(3) TMEM59(3) TOR1AIP1(3) TRAPPC12(3) TXNDC5(3) USP11(3) WDHD1(3) WFS1(3) AGGF1(4) CISD2(4) EIF2B5(4) ESPL1(4) MITF(4) PATZ1(4) PSME3(4) RHBDF2(4) RPP25L(4) ZNF207(4) FAM192A(5)]]></data>
      <data key="d12" xml:space="preserve"/>
      <data key="d13" xml:space="preserve">1.6431190273092561E-49</data>
      <data key="d14" xml:space="preserve">7.98725320351551</data>
      <data key="d15" xml:space="preserve">0.002660441368337096</data>
      <data key="d16" xml:space="preserve">0.647290531640507</data>
      <data key="d17" xml:space="preserve">0.647290531640507</data>
      <data key="d18" xml:space="preserve">9680</data>
      <data key="d19" xml:space="preserve">0.0170405729136922</data>
      <data key="d20" xml:space="preserve">1.0</data>
      <data key="d21" xml:space="preserve">-696.7315059429159</data>
      <data key="d22" xml:space="preserve">901.9505771971926</data>
      <data key="d25">
        <y:ShapeNode>
          <y:Geometry height="40.0" width="40.0" x="-724.2292942297686" y="890.8530051451424"/>
          <y:Fill color="#C0C0C0" transparent="false"/>
          <y:BorderStyle color="#CC3300" raised="false" type="line" width="3.0"/>
          <y:NodeLabel alignment="center" autoSizePolicy="content" fontFamily="Arial" fontSize="10" fontStyle="bold" hasBackgroundColor="false" hasLineColor="false" height="15.171875" horizontalTextPosition="center" iconTextGap="4" modelName="custom" textColor="#000000" verticalTextPosition="bottom" visible="true" width="44.009765625" x="-2.0048828125" xml:space="preserve" y="12.4140625">RAB22A<y:LabelModel><y:SmartNodeLabelModel distance="4.0"/></y:LabelModel><y:ModelParameter><y:SmartNodeLabelModelParameter labelRatioX="0.0" labelRatioY="0.0" nodeRatioX="0.0" nodeRatioY="0.0" offsetX="0.0" offsetY="0.0" upX="0.0" upY="-1.0"/></y:ModelParameter></y:NodeLabel>
          <y:Shape type="ellipse"/>
        </y:ShapeNode>
      </data>
    </node>
    <node id="n498">
      <data key="d3" xml:space="preserve"><![CDATA[RAB2A]]></data>
      <data key="d4" xml:space="preserve"><![CDATA[Ras-related protein Rab-2A]]></data>
      <data key="d5" xml:space="preserve"><![CDATA[sink]]></data>
      <data key="d6" xml:space="preserve">0.0</data>
      <data key="d7" xml:space="preserve">0.9850031791675051</data>
      <data key="d8" xml:space="preserve">false</data>
      <data key="d9" xml:space="preserve">0.050000000000000044</data>
      <data key="d10" xml:space="preserve"/>
      <data key="d11" xml:space="preserve"><![CDATA[ADSS(2) AGRN(2) ALDOC(2) ANP32A(2) APEX1(2) APOB(2) ARID4B(2) ASH2L(2) ATF7IP(2) ATG12(2) ATP6V0D1(2) ATRX(2) BOP1(2) BRF1(2) CALCOCO2(2) CANX(2) CBX3(2) CEP131(2) CHAF1A(2) CLP1(2) COL18A1(2) COPS4(2) CTBP2(2) CTSD(2) CTSV(2) CWC22(2) DCTN2(2) DDB1(2) DDX18(2) DDX24(2) DEK(2) DENND4C(2) DHX38(2) DIS3(2) DNM2(2) DR1(2) EFTUD2(2) EWSR1(2) EXOSC1(2) EXOSC4(2) FAM114A2(2) FGFR1(2) FN1(2) FOXK1(2) FOXK2(2) GABARAP(2) GABARAPL2(2) GMPS(2) GPKOW(2) GPS2(2) GTF2A1(2) GTF2E1(2) GTF2E2(2) GTF2F1(2) GTF2F2(2) HBA1(2) HEATR1(2) HLA-A(2) HLA-C(2) HMGB1(2) HMGB3(2) HNRNPA0(2) HNRNPAB(2) HNRNPU(2) HNRNPUL1(2) HPS3(2) HSP90B1(2) HSPA4(2) HSPA9(2) HSPG2(2) IDH2(2) IMMT(2) ING5(2) ITGA3(2) IWS1(2) JADE1(2) KDM3B(2) KHSRP(2) KIF22(2) KRT15(2) KRT7(2) KRT73(2) KRT74(2) LAMA5(2) LAMC1(2) LAMTOR4(2) LDHA(2) LDHB(2) LDLR(2) LIG1(2) LITAF(2) LSM3(2) LSM6(2) MAP1LC3B(2) MAP1LC3B2(2) MBNL1(2) MCM2(2) MCM3(2) MCM4(2) MCM6(2) MCM7(2) MCRS1(2) MFGE8(2) MLH1(2) MORF4L1(2) MRFAP1(2) MSH2(2) MSH6(2) NAE1(2) NASP(2) NBR1(2) NCAPD3(2) NCAPG(2) NCBP1(2) NCBP2(2) NCOA6(2) NELFE(2) NEU1(2) NFYB(2) NIP7(2) NLE1(2) NME2(2) NPC2(2) NTN4(2) OSBPL8(2) P4HB(2) PAF1(2) PAFAH1B2(2) PAFAH1B3(2) PAPOLA(2) PARP1(2) PAXIP1(2) PCNA(2) PDCD6IP(2) PEPD(2) PGGT1B(2) POLD1(2) POLD2(2) POLD3(2) POLR3A(2) POU2F1(2) PPIB(2) PQBP1(2) PRIM1(2) PRIM2(2) PRKDC(2) PRMT1(2) PSAP(2) PTBP1(2) PUS7(2) RAB2B(2) RAB32(2) RAB7A(2) RACGAP1(2) RB1CC1(2) RBM14(2) RHEB(2) RNF20(2) RNF40(2) RPL30(2) RPL7A(2) RPLP2(2) RPRD1A(2) RPRD1B(2) RPRD2(2) RPS5(2) RSL24D1(2) RTF1(2) SAP30BP(2) SDCBP(2) SEC61G(2) SET(2) SMARCE1(2) SNRPB(2) SNX12(2) SNX17(2) SNX3(2) SON(2) SQSTM1(2) SRP9(2) SRSF1(2) SRSF11(2) SRSF2(2) SRSF6(2) SRSF9(2) SSB(2) SSRP1(2) STX2(2) SUB1(2) SUPT16H(2) SYT1(2) TAX1BP1(2) TERF2IP(2) TLE3(2) TLE4(2) TMED7(2) TNIP1(2) TOP2A(2) TPX2(2) TRAP1(2) TRIM28(2) TXNRD1(2) UBA2(2) VAMP2(2) VAPA(2) VPS18(2) VPS26A(2) VPS29(2) VPS35(2) VPS39(2) VPS4A(2) VTA1(2) WAC(2) WBP11(2) WDR12(2) WDR5(2) WDR76(2) XRCC5(2) XRCC6(2) ZNF146(2) ZNF593(2) ZNRD1(2) ACAT2(3) ADAM9(3) ADGRG1(3) AHCYL1(3) AHNAK2(3) AKR1B1(3) ANXA6(3) APRT(3) ARL8B(3) ATAD5(3) ATG2B(3) BRD4(3) BUB3(3) BUD13(3) CC2D1B(3) CENPM(3) CGGBP1(3) CHTF8(3) CLK1(3) CPS1(3) CPSF6(3) CWF19L1(3) CYB5B(3) DCPS(3) DHPS(3) DIAPH2(3) DNAJC10(3) DSN1(3) EIF3B(3) FASN(3) FGB(3) FRG1(3) FUBP1(3) G6PD(3) GABPA(3) GNPDA1(3) HAT1(3) HDGF(3) HELLS(3) INCENP(3) KIF13A(3) KLF16(3) LAGE3(3) LAPTM4A(3) LGALS3(3) LGR4(3) LRRC41(3) LSM14A(3) MAT2B(3) MFAP3(3) MKI67(3) MLPH(3) MYOF(3) NDFIP2(3) NOSIP(3) NOTCH2(3) NR0B1(3) NUCKS1(3) NUP58(3) PARP4(3) PCIF1(3) PHF23(3) POLDIP3(3) PRPS2(3) RAB5B(3) RBMS1(3) RBMX2(3) RCOR1(3) RECQL(3) RNF149(3) RNGTT(3) SAMD4B(3) SAMHD1(3) SCD(3) SLC3A2(3) SPC24(3) SPCS2(3) SPPL2A(3) SUPT7L(3) TALDO1(3) TBCD(3) TBCE(3) TBPL1(3) TDP1(3) TKT(3) TMEM59(3) TOR1AIP1(3) TRAPPC12(3) TXNDC5(3) USP11(3) WDHD1(3) WFS1(3) AGGF1(4) CISD2(4) EIF2B5(4) ESPL1(4) MITF(4) PATZ1(4) PSME3(4) RHBDF2(4) RPP25L(4) ZNF207(4) FAM192A(5)]]></data>
      <data key="d12" xml:space="preserve"/>
      <data key="d13" xml:space="preserve">1.1318089786391237E-8</data>
      <data key="d14" xml:space="preserve">9.334117170467183</data>
      <data key="d15" xml:space="preserve">0.01848604529593135</data>
      <data key="d16" xml:space="preserve">0.29606355817154173</data>
      <data key="d18" xml:space="preserve">9688</data>
      <data key="d19" xml:space="preserve">0.0170405729136922</data>
      <data key="d20" xml:space="preserve">1.0</data>
      <data key="d21" xml:space="preserve">-488.8871988930075</data>
      <data key="d22" xml:space="preserve">767.7775237857159</data>
      <data key="d25">
        <y:ShapeNode>
          <y:Geometry height="40.0" width="40.0" x="-501.8534184276773" y="743.1732077706739"/>
          <y:Fill color="#C0C0C0" transparent="false"/>
          <y:BorderStyle hasColor="false" raised="false" type="line" width="4.0"/>
          <y:NodeLabel alignment="center" autoSizePolicy="content" fontFamily="Arial" fontSize="10" fontStyle="bold" hasBackgroundColor="false" hasLineColor="false" height="15.171875" horizontalTextPosition="center" iconTextGap="4" modelName="custom" textColor="#000000" verticalTextPosition="bottom" visible="true" width="38.4482421875" x="0.77587890625" xml:space="preserve" y="12.4140625">RAB2A<y:LabelModel><y:SmartNodeLabelModel distance="4.0"/></y:LabelModel><y:ModelParameter><y:SmartNodeLabelModelParameter labelRatioX="0.0" labelRatioY="0.0" nodeRatioX="0.0" nodeRatioY="0.0" offsetX="0.0" offsetY="0.0" upX="0.0" upY="-1.0"/></y:ModelParameter></y:NodeLabel>
          <y:Shape type="ellipse"/>
        </y:ShapeNode>
      </data>
    </node>
    <node id="n499">
      <data key="d3" xml:space="preserve"><![CDATA[RAB31]]></data>
      <data key="d4" xml:space="preserve"><![CDATA[Ras-related protein Rab-31]]></data>
      <data key="d5" xml:space="preserve"><![CDATA[sink]]></data>
      <data key="d6" xml:space="preserve">0.0</data>
      <data key="d7" xml:space="preserve">0.04464546522088162</data>
      <data key="d8" xml:space="preserve">false</data>
      <data key="d9" xml:space="preserve">0.41400000000000003</data>
      <data key="d10" xml:space="preserve"/>
      <data key="d11" xml:space="preserve"><![CDATA[ADSS(2) AGRN(2) ALDOC(2) ANP32A(2) APEX1(2) APOB(2) ARID4B(2) ASH2L(2) ATF7IP(2) ATG12(2) ATP6V0D1(2) ATRX(2) BOP1(2) BRF1(2) CALCOCO2(2) CANX(2) CBX3(2) CEP131(2) CHAF1A(2) CLP1(2) COL18A1(2) COPS4(2) CTBP2(2) CTSD(2) CTSV(2) CWC22(2) DCTN2(2) DDB1(2) DDX18(2) DDX24(2) DEK(2) DENND4C(2) DHX38(2) DIS3(2) DNM2(2) DR1(2) EFTUD2(2) EWSR1(2) EXOSC1(2) EXOSC4(2) FAM114A2(2) FGFR1(2) FN1(2) FOXK1(2) FOXK2(2) GABARAP(2) GABARAPL2(2) GMPS(2) GPKOW(2) GPS2(2) GTF2A1(2) GTF2E1(2) GTF2E2(2) GTF2F1(2) GTF2F2(2) HBA1(2) HEATR1(2) HLA-A(2) HLA-C(2) HMGB1(2) HMGB3(2) HNRNPA0(2) HNRNPAB(2) HNRNPU(2) HNRNPUL1(2) HPS3(2) HSP90B1(2) HSPA4(2) HSPA9(2) HSPG2(2) IDH2(2) IMMT(2) ING5(2) ITGA3(2) IWS1(2) JADE1(2) KDM3B(2) KHSRP(2) KIF22(2) KRT15(2) KRT7(2) KRT73(2) KRT74(2) LAMA5(2) LAMC1(2) LAMTOR4(2) LDHA(2) LDHB(2) LDLR(2) LIG1(2) LITAF(2) LSM3(2) LSM6(2) MAP1LC3B(2) MAP1LC3B2(2) MBNL1(2) MCM2(2) MCM3(2) MCM4(2) MCM6(2) MCM7(2) MCRS1(2) MFGE8(2) MLH1(2) MORF4L1(2) MRFAP1(2) MSH2(2) MSH6(2) NAE1(2) NASP(2) NBR1(2) NCAPD3(2) NCAPG(2) NCBP1(2) NCBP2(2) NCOA6(2) NELFE(2) NFYB(2) NIP7(2) NLE1(2) NME2(2) NPC2(2) NTN4(2) OSBPL8(2) P4HB(2) PAF1(2) PAFAH1B2(2) PAFAH1B3(2) PAPOLA(2) PARP1(2) PAXIP1(2) PCNA(2) PDCD6IP(2) POLD1(2) POLD2(2) POLD3(2) POLR3A(2) POU2F1(2) PPIB(2) PQBP1(2) PRIM1(2) PRIM2(2) PRKDC(2) PRMT1(2) PSAP(2) PTBP1(2) PUS7(2) RAB2B(2) RAB32(2) RAB7A(2) RACGAP1(2) RB1CC1(2) RBM14(2) RHEB(2) RNF20(2) RNF40(2) RPL30(2) RPL7A(2) RPLP2(2) RPRD1A(2) RPRD1B(2) RPRD2(2) RPS5(2) RSL24D1(2) RTF1(2) SAP30BP(2) SDCBP(2) SEC61G(2) SET(2) SMARCE1(2) SNRPB(2) SNX12(2) SNX17(2) SNX3(2) SON(2) SQSTM1(2) SRP9(2) SRSF1(2) SRSF11(2) SRSF2(2) SRSF6(2) SRSF9(2) SSB(2) SSRP1(2) STX2(2) SUB1(2) SUPT16H(2) SYT1(2) TAX1BP1(2) TERF2IP(2) TLE3(2) TLE4(2) TMED7(2) TNIP1(2) TOP2A(2) TPX2(2) TRAP1(2) TRIM28(2) TXNRD1(2) UBA2(2) VAMP2(2) VAPA(2) VPS18(2) VPS26A(2) VPS29(2) VPS35(2) VPS39(2) VPS4A(2) VTA1(2) WAC(2) WBP11(2) WDR12(2) WDR5(2) WDR76(2) XRCC5(2) XRCC6(2) ZNF146(2) ZNF593(2) ZNRD1(2) ACAT2(3) ADAM9(3) ADGRG1(3) AHCYL1(3) AHNAK2(3) AKR1B1(3) ANXA6(3) APRT(3) ARL8B(3) ATAD5(3) ATG2B(3) BRD4(3) BUB3(3) BUD13(3) CC2D1B(3) CENPM(3) CGGBP1(3) CHTF8(3) CLK1(3) CPS1(3) CPSF6(3) CWF19L1(3) CYB5B(3) DCPS(3) DHPS(3) DIAPH2(3) DNAJC10(3) DSN1(3) EIF3B(3) FASN(3) FGB(3) FRG1(3) FUBP1(3) G6PD(3) GABPA(3) GNPDA1(3) HAT1(3) HDGF(3) HELLS(3) INCENP(3) KIF13A(3) KLF16(3) LAGE3(3) LAPTM4A(3) LGALS3(3) LGR4(3) LRRC41(3) LSM14A(3) MAT2B(3) MFAP3(3) MKI67(3) MLPH(3) MYOF(3) NDFIP2(3) NEU1(3) NOSIP(3) NOTCH2(3) NR0B1(3) NUCKS1(3) NUP58(3) PARP4(3) PCIF1(3) PEPD(3) PGGT1B(3) PHF23(3) POLDIP3(3) PRPS2(3) RAB5B(3) RBMS1(3) RBMX2(3) RCOR1(3) RECQL(3) RNF149(3) RNGTT(3) SAMD4B(3) SAMHD1(3) SCD(3) SLC3A2(3) SPC24(3) SPCS2(3) SPPL2A(3) SUPT7L(3) TALDO1(3) TBCD(3) TBCE(3) TBPL1(3) TDP1(3) TKT(3) TMEM59(3) TOR1AIP1(3) TRAPPC12(3) TXNDC5(3) USP11(3) WDHD1(3) WFS1(3) AGGF1(4) CISD2(4) EIF2B5(4) ESPL1(4) MITF(4) PATZ1(4) PSME3(4) RHBDF2(4) RPP25L(4) ZNF207(4) FAM192A(5)]]></data>
      <data key="d12" xml:space="preserve"/>
      <data key="d13" xml:space="preserve">1.6431190273092561E-49</data>
      <data key="d14" xml:space="preserve">7.98725320351551</data>
      <data key="d18" xml:space="preserve">9690</data>
      <data key="d19" xml:space="preserve">0.0170405729136922</data>
      <data key="d20" xml:space="preserve">1.0</data>
      <data key="d21" xml:space="preserve">-885.6224878534675</data>
      <data key="d22" xml:space="preserve">871.9884368745239</data>
      <data key="d25">
        <y:ShapeNode>
          <y:Geometry height="40.0" width="40.0" x="-912.7346763332196" y="860.5908388879169"/>
          <y:Fill color="#C0C0C0" transparent="false"/>
          <y:BorderStyle hasColor="false" raised="false" type="line" width="4.0"/>
          <y:NodeLabel alignment="center" autoSizePolicy="content" fontFamily="Arial" fontSize="10" fontStyle="bold" hasBackgroundColor="false" hasLineColor="false" height="15.171875" horizontalTextPosition="center" iconTextGap="4" modelName="custom" textColor="#000000" verticalTextPosition="bottom" visible="true" width="36.7880859375" x="1.60595703125" xml:space="preserve" y="12.4140625">RAB31<y:LabelModel><y:SmartNodeLabelModel distance="4.0"/></y:LabelModel><y:ModelParameter><y:SmartNodeLabelModelParameter labelRatioX="0.0" labelRatioY="0.0" nodeRatioX="0.0" nodeRatioY="0.0" offsetX="0.0" offsetY="0.0" upX="0.0" upY="-1.0"/></y:ModelParameter></y:NodeLabel>
          <y:Shape type="ellipse"/>
        </y:ShapeNode>
      </data>
    </node>
    <node id="n500">
      <data key="d3" xml:space="preserve"><![CDATA[RAB34]]></data>
      <data key="d4" xml:space="preserve"><![CDATA[Ras-related protein Rab-34, isoform NARR]]></data>
      <data key="d5" xml:space="preserve"><![CDATA[sink]]></data>
      <data key="d6" xml:space="preserve">0.0</data>
      <data key="d7" xml:space="preserve">0.06026130621614031</data>
      <data key="d8" xml:space="preserve">false</data>
      <data key="d9" xml:space="preserve">0.08999999999999997</data>
      <data key="d10" xml:space="preserve"/>
      <data key="d11" xml:space="preserve"><![CDATA[RAB5B(2)]]></data>
      <data key="d12" xml:space="preserve"/>
      <data key="d13" xml:space="preserve">2.5667487198271808E-5</data>
      <data key="d14" xml:space="preserve">9.61272065685798</data>
      <data key="d15" xml:space="preserve">0.003633537502921652</data>
      <data key="d16" xml:space="preserve">0.7124013053788908</data>
      <data key="d17" xml:space="preserve">0.7124013053788908</data>
      <data key="d18" xml:space="preserve">9693</data>
      <data key="d19" xml:space="preserve">0.0170405729136922</data>
      <data key="d20" xml:space="preserve">1.0</data>
      <data key="d21" xml:space="preserve">-1035.5726185281583</data>
      <data key="d22" xml:space="preserve">841.6031505029872</data>
      <data key="d25">
        <y:ShapeNode>
          <y:Geometry height="40.0" width="40.0" x="-1062.386399981651" y="828.056731317722"/>
          <y:Fill color="#C0C0C0" transparent="false"/>
          <y:BorderStyle color="#CC3300" raised="false" type="line" width="3.0"/>
          <y:NodeLabel alignment="center" autoSizePolicy="content" fontFamily="Arial" fontSize="10" fontStyle="bold" hasBackgroundColor="false" hasLineColor="false" height="15.171875" horizontalTextPosition="center" iconTextGap="4" modelName="custom" textColor="#000000" verticalTextPosition="bottom" visible="true" width="36.7880859375" x="1.60595703125" xml:space="preserve" y="12.4140625">RAB34<y:LabelModel><y:SmartNodeLabelModel distance="4.0"/></y:LabelModel><y:ModelParameter><y:SmartNodeLabelModelParameter labelRatioX="0.0" labelRatioY="0.0" nodeRatioX="0.0" nodeRatioY="0.0" offsetX="0.0" offsetY="0.0" upX="0.0" upY="-1.0"/></y:ModelParameter></y:NodeLabel>
          <y:Shape type="ellipse"/>
        </y:ShapeNode>
      </data>
    </node>
    <node id="n501">
      <data key="d3" xml:space="preserve"><![CDATA[RAB3D]]></data>
      <data key="d4" xml:space="preserve"><![CDATA[Ras-related protein Rab-3D]]></data>
      <data key="d5" xml:space="preserve"><![CDATA[sink]]></data>
      <data key="d6" xml:space="preserve">0.0</data>
      <data key="d7" xml:space="preserve">0.017952559689427796</data>
      <data key="d8" xml:space="preserve">false</data>
      <data key="d9" xml:space="preserve">0.595</data>
      <data key="d10" xml:space="preserve"/>
      <data key="d11" xml:space="preserve"><![CDATA[MLPH(2)]]></data>
      <data key="d12" xml:space="preserve"/>
      <data key="d13" xml:space="preserve">3.987062603817326E-5</data>
      <data key="d14" xml:space="preserve">6.777789573651081</data>
      <data key="d15" xml:space="preserve">0.6241039349933365</data>
      <data key="d16" xml:space="preserve">0.05147910010424071</data>
      <data key="d18" xml:space="preserve">9703</data>
      <data key="d19" xml:space="preserve">0.0170405729136922</data>
      <data key="d20" xml:space="preserve">1.0</data>
      <data key="d21" xml:space="preserve">-1197.4153470152785</data>
      <data key="d22" xml:space="preserve">657.4769619392698</data>
      <data key="d25">
        <y:ShapeNode>
          <y:Geometry height="40.0" width="40.0" x="-1222.84566302575" y="642.3841191571535"/>
          <y:Fill color="#C0C0C0" transparent="false"/>
          <y:BorderStyle hasColor="false" raised="false" type="line" width="4.0"/>
          <y:NodeLabel alignment="center" autoSizePolicy="content" fontFamily="Arial" fontSize="10" fontStyle="bold" hasBackgroundColor="false" hasLineColor="false" height="15.171875" horizontalTextPosition="center" iconTextGap="4" modelName="custom" textColor="#000000" verticalTextPosition="bottom" visible="true" width="38.4482421875" x="0.77587890625" xml:space="preserve" y="12.4140625">RAB3D<y:LabelModel><y:SmartNodeLabelModel distance="4.0"/></y:LabelModel><y:ModelParameter><y:SmartNodeLabelModelParameter labelRatioX="0.0" labelRatioY="0.0" nodeRatioX="0.0" nodeRatioY="0.0" offsetX="0.0" offsetY="0.0" upX="0.0" upY="-1.0"/></y:ModelParameter></y:NodeLabel>
          <y:Shape type="ellipse"/>
        </y:ShapeNode>
      </data>
    </node>
    <node id="n502">
      <data key="d3" xml:space="preserve"><![CDATA[RAB5A]]></data>
      <data key="d4" xml:space="preserve"><![CDATA[Ras-related protein Rab-5A]]></data>
      <data key="d5" xml:space="preserve"><![CDATA[sink]]></data>
      <data key="d6" xml:space="preserve">0.0</data>
      <data key="d7" xml:space="preserve">0.4792710428979368</data>
      <data key="d8" xml:space="preserve">false</data>
      <data key="d9" xml:space="preserve">0.45199999999999996</data>
      <data key="d10" xml:space="preserve"/>
      <data key="d11" xml:space="preserve"><![CDATA[ADSS(2) AGRN(2) ALDOC(2) ANP32A(2) APEX1(2) APOB(2) ARID4B(2) ASH2L(2) ATF7IP(2) ATG12(2) ATP6V0D1(2) ATRX(2) BOP1(2) BRF1(2) CALCOCO2(2) CANX(2) CBX3(2) CEP131(2) CHAF1A(2) CLP1(2) COL18A1(2) COPS4(2) CTBP2(2) CTSD(2) CTSV(2) CWC22(2) DCTN2(2) DDB1(2) DDX18(2) DDX24(2) DEK(2) DENND4C(2) DHX38(2) DIS3(2) DNM2(2) DR1(2) EFTUD2(2) EHD2(2) EWSR1(2) EXOSC1(2) EXOSC4(2) FAM114A2(2) FGFR1(2) FN1(2) FOXK1(2) FOXK2(2) GABARAP(2) GABARAPL2(2) GMPS(2) GPKOW(2) GPS2(2) GTF2A1(2) GTF2E1(2) GTF2E2(2) GTF2F1(2) GTF2F2(2) HBA1(2) HEATR1(2) HLA-A(2) HLA-C(2) HMGB1(2) HMGB3(2) HNRNPA0(2) HNRNPAB(2) HNRNPU(2) HNRNPUL1(2) HPS3(2) HSP90B1(2) HSPA4(2) HSPA9(2) HSPG2(2) IDH2(2) IMMT(2) ING5(2) ITGA3(2) IWS1(2) JADE1(2) KDM3B(2) KHSRP(2) KIF22(2) KRT15(2) KRT7(2) KRT73(2) KRT74(2) LAMA5(2) LAMC1(2) LAMTOR4(2) LDHA(2) LDHB(2) LDLR(2) LIG1(2) LITAF(2) LSM3(2) LSM6(2) MAP1LC3B(2) MAP1LC3B2(2) MBNL1(2) MCM2(2) MCM3(2) MCM4(2) MCM6(2) MCM7(2) MCRS1(2) MFGE8(2) MLH1(2) MORF4L1(2) MRFAP1(2) MSH2(2) MSH6(2) NAE1(2) NASP(2) NBR1(2) NCAPD3(2) NCAPG(2) NCBP1(2) NCBP2(2) NCOA6(2) NELFE(2) NFYB(2) NIP7(2) NLE1(2) NME2(2) NPC2(2) NTN4(2) OSBPL8(2) P4HB(2) PAF1(2) PAFAH1B2(2) PAFAH1B3(2) PAPOLA(2) PARP1(2) PAXIP1(2) PCNA(2) PDCD6IP(2) PGGT1B(2) POLD1(2) POLD2(2) POLD3(2) POLR3A(2) POU2F1(2) PPIB(2) PQBP1(2) PRIM1(2) PRIM2(2) PRKDC(2) PRMT1(2) PSAP(2) PTBP1(2) PUS7(2) RAB2B(2) RAB32(2) RAB5B(2) RAB7A(2) RACGAP1(2) RB1CC1(2) RBM14(2) RHEB(2) RNF20(2) RNF40(2) RPL30(2) RPL7A(2) RPLP2(2) RPRD1A(2) RPRD1B(2) RPRD2(2) RPS5(2) RSL24D1(2) RTF1(2) SAP30BP(2) SDCBP(2) SEC61G(2) SET(2) SMARCE1(2) SNRPB(2) SNX12(2) SNX17(2) SNX3(2) SON(2) SQSTM1(2) SRP9(2) SRSF1(2) SRSF11(2) SRSF2(2) SRSF6(2) SRSF9(2) SSB(2) SSRP1(2) STX2(2) SUB1(2) SUPT16H(2) SYT1(2) TAX1BP1(2) TERF2IP(2) TLE3(2) TLE4(2) TMED7(2) TMEM59(2) TNIP1(2) TOP2A(2) TPX2(2) TRAP1(2) TRIM28(2) TXNRD1(2) UBA2(2) VAMP2(2) VAPA(2) VPS18(2) VPS26A(2) VPS29(2) VPS35(2) VPS39(2) VPS4A(2) VTA1(2) WAC(2) WBP11(2) WDR12(2) WDR5(2) WDR76(2) XRCC5(2) XRCC6(2) ZNF146(2) ZNF593(2) ZNRD1(2) ACAT2(3) ADAM9(3) ADGRG1(3) AHCYL1(3) AHNAK2(3) AKR1B1(3) ANXA6(3) APRT(3) ARL8B(3) ATAD5(3) ATG2B(3) BRD4(3) BUB3(3) BUD13(3) CC2D1B(3) CENPM(3) CGGBP1(3) CHTF8(3) CLK1(3) CPS1(3) CPSF6(3) CWF19L1(3) CYB5B(3) DCPS(3) DHPS(3) DIAPH2(3) DNAJC10(3) DSN1(3) EIF3B(3) FASN(3) FGB(3) FRG1(3) FUBP1(3) G6PD(3) GABPA(3) GNPDA1(3) HAT1(3) HDGF(3) HELLS(3) INCENP(3) KIF13A(3) KLF16(3) LAGE3(3) LAPTM4A(3) LGALS3(3) LGR4(3) LRRC41(3) LSM14A(3) MAT2B(3) MFAP3(3) MKI67(3) MLPH(3) MYOF(3) NDFIP2(3) NEU1(3) NOSIP(3) NOTCH2(3) NR0B1(3) NUCKS1(3) NUP58(3) PARP4(3) PCIF1(3) PEPD(3) PHF23(3) POLDIP3(3) PRPS2(3) RBMS1(3) RBMX2(3) RCOR1(3) RECQL(3) RNF149(3) RNGTT(3) SAMD4B(3) SAMHD1(3) SCD(3) SLC3A2(3) SPC24(3) SPCS2(3) SPPL2A(3) SUPT7L(3) TALDO1(3) TBCD(3) TBCE(3) TBPL1(3) TDP1(3) TKT(3) TOR1AIP1(3) TRAPPC12(3) TXNDC5(3) USP11(3) WDHD1(3) WFS1(3) AGGF1(4) CISD2(4) EIF2B5(4) ESPL1(4) MITF(4) PATZ1(4) PSME3(4) RHBDF2(4) RPP25L(4) ZNF207(4) FAM192A(5)]]></data>
      <data key="d12" xml:space="preserve"/>
      <data key="d13" xml:space="preserve">1.137059195673363E-5</data>
      <data key="d14" xml:space="preserve">7.5989004556180735</data>
      <data key="d15" xml:space="preserve">0.00468974146650789</data>
      <data key="d16" xml:space="preserve">-0.4173320418839282</data>
      <data key="d17" xml:space="preserve">-0.4173320418839282</data>
      <data key="d18" xml:space="preserve">9716</data>
      <data key="d19" xml:space="preserve">0.0170405729136922</data>
      <data key="d20" xml:space="preserve">1.0</data>
      <data key="d21" xml:space="preserve">-560.0708036450781</data>
      <data key="d22" xml:space="preserve">603.5657880919118</data>
      <data key="d25">
        <y:ShapeNode>
          <y:Geometry height="40.0" width="40.0" x="-587.274229036954" y="583.9159467834285"/>
          <y:Fill color="#C0C0C0" transparent="false"/>
          <y:BorderStyle color="#3399FF" raised="false" type="line" width="3.0"/>
          <y:NodeLabel alignment="center" autoSizePolicy="content" fontFamily="Arial" fontSize="10" fontStyle="bold" hasBackgroundColor="false" hasLineColor="false" height="15.171875" horizontalTextPosition="center" iconTextGap="4" modelName="custom" textColor="#000000" verticalTextPosition="bottom" visible="true" width="38.4482421875" x="0.77587890625" xml:space="preserve" y="12.4140625">RAB5A<y:LabelModel><y:SmartNodeLabelModel distance="4.0"/></y:LabelModel><y:ModelParameter><y:SmartNodeLabelModelParameter labelRatioX="0.0" labelRatioY="0.0" nodeRatioX="0.0" nodeRatioY="0.0" offsetX="0.0" offsetY="0.0" upX="0.0" upY="-1.0"/></y:ModelParameter></y:NodeLabel>
          <y:Shape type="ellipse"/>
        </y:ShapeNode>
      </data>
    </node>
    <node id="n503">
      <data key="d3" xml:space="preserve"><![CDATA[RAB8A]]></data>
      <data key="d4" xml:space="preserve"><![CDATA[Ras-related protein Rab-8A]]></data>
      <data key="d5" xml:space="preserve"><![CDATA[sink]]></data>
      <data key="d6" xml:space="preserve">0.0</data>
      <data key="d7" xml:space="preserve">0.2778366455974884</data>
      <data key="d8" xml:space="preserve">false</data>
      <data key="d9" xml:space="preserve">0.946</data>
      <data key="d10" xml:space="preserve"/>
      <data key="d11" xml:space="preserve"><![CDATA[ADSS(2) AGRN(2) ALDOC(2) ANP32A(2) APEX1(2) APOB(2) ARID4B(2) ASH2L(2) ATF7IP(2) ATG12(2) ATP6V0D1(2) ATRX(2) BOP1(2) BRF1(2) CALCOCO2(2) CANX(2) CBX3(2) CEP131(2) CHAF1A(2) CLP1(2) COL18A1(2) COPS4(2) CTBP2(2) CTSD(2) CTSV(2) CWC22(2) DCTN2(2) DDB1(2) DDX18(2) DDX24(2) DEK(2) DENND4C(2) DHX38(2) DIS3(2) DNM2(2) DR1(2) EFTUD2(2) EWSR1(2) EXOSC1(2) EXOSC4(2) FAM114A2(2) FGFR1(2) FN1(2) FOXK1(2) FOXK2(2) GABARAP(2) GABARAPL2(2) GMPS(2) GPKOW(2) GPS2(2) GTF2A1(2) GTF2E1(2) GTF2E2(2) GTF2F1(2) GTF2F2(2) HBA1(2) HEATR1(2) HLA-A(2) HLA-C(2) HMGB1(2) HMGB3(2) HNRNPA0(2) HNRNPAB(2) HNRNPU(2) HNRNPUL1(2) HPS3(2) HSP90B1(2) HSPA4(2) HSPA9(2) HSPG2(2) IDH2(2) IMMT(2) ING5(2) ITGA3(2) IWS1(2) JADE1(2) KDM3B(2) KHSRP(2) KIF22(2) KRT15(2) KRT7(2) KRT73(2) KRT74(2) LAMA5(2) LAMC1(2) LAMTOR4(2) LDHA(2) LDHB(2) LDLR(2) LIG1(2) LITAF(2) LSM3(2) LSM6(2) MAP1LC3B(2) MAP1LC3B2(2) MBNL1(2) MCM2(2) MCM3(2) MCM4(2) MCM6(2) MCM7(2) MCRS1(2) MFGE8(2) MLH1(2) MLPH(2) MORF4L1(2) MRFAP1(2) MSH2(2) MSH6(2) NAE1(2) NASP(2) NBR1(2) NCAPD3(2) NCAPG(2) NCBP1(2) NCBP2(2) NCOA6(2) NELFE(2) NFYB(2) NIP7(2) NLE1(2) NME2(2) NPC2(2) NTN4(2) OSBPL8(2) P4HB(2) PAF1(2) PAFAH1B2(2) PAFAH1B3(2) PAPOLA(2) PARP1(2) PAXIP1(2) PCNA(2) PDCD6IP(2) PGGT1B(2) POLD1(2) POLD2(2) POLD3(2) POLR3A(2) POU2F1(2) PPIB(2) PQBP1(2) PRIM1(2) PRIM2(2) PRKDC(2) PRMT1(2) PSAP(2) PTBP1(2) PUS7(2) RAB2B(2) RAB32(2) RAB7A(2) RACGAP1(2) RB1CC1(2) RBM14(2) RHEB(2) RNF20(2) RNF40(2) RPL30(2) RPL7A(2) RPLP2(2) RPRD1A(2) RPRD1B(2) RPRD2(2) RPS5(2) RSL24D1(2) RTF1(2) SAP30BP(2) SDCBP(2) SEC61G(2) SET(2) SMARCE1(2) SNRPB(2) SNX12(2) SNX17(2) SNX3(2) SON(2) SQSTM1(2) SRP9(2) SRSF1(2) SRSF11(2) SRSF2(2) SRSF6(2) SRSF9(2) SSB(2) SSRP1(2) STX2(2) SUB1(2) SUPT16H(2) SYT1(2) TAX1BP1(2) TERF2IP(2) TLE3(2) TLE4(2) TMED7(2) TNIP1(2) TOP2A(2) TPX2(2) TRAP1(2) TRIM28(2) TXNRD1(2) UBA2(2) VAMP2(2) VAPA(2) VPS18(2) VPS26A(2) VPS29(2) VPS35(2) VPS39(2) VPS4A(2) VTA1(2) WAC(2) WBP11(2) WDR12(2) WDR5(2) WDR76(2) XRCC5(2) XRCC6(2) ZNF146(2) ZNF593(2) ZNRD1(2) ACAT2(3) ADAM9(3) ADGRG1(3) AHCYL1(3) AHNAK2(3) AKR1B1(3) ANXA6(3) APRT(3) ARL8B(3) ATAD5(3) ATG2B(3) BRD4(3) BUB3(3) BUD13(3) CC2D1B(3) CENPM(3) CGGBP1(3) CHTF8(3) CLK1(3) CPS1(3) CPSF6(3) CWF19L1(3) CYB5B(3) DCPS(3) DHPS(3) DIAPH2(3) DNAJC10(3) DSN1(3) EIF3B(3) FASN(3) FGB(3) FRG1(3) FUBP1(3) G6PD(3) GABPA(3) GNPDA1(3) HAT1(3) HDGF(3) HELLS(3) INCENP(3) KIF13A(3) KLF16(3) LAGE3(3) LAPTM4A(3) LGALS3(3) LGR4(3) LRRC41(3) LSM14A(3) MAT2B(3) MFAP3(3) MKI67(3) MYOF(3) NDFIP2(3) NEU1(3) NOSIP(3) NOTCH2(3) NR0B1(3) NUCKS1(3) NUP58(3) PARP4(3) PCIF1(3) PEPD(3) PHF23(3) POLDIP3(3) PRPS2(3) RAB5B(3) RBMS1(3) RBMX2(3) RCOR1(3) RECQL(3) RNF149(3) RNGTT(3) SAMD4B(3) SAMHD1(3) SCD(3) SLC3A2(3) SPC24(3) SPCS2(3) SPPL2A(3) SUPT7L(3) TALDO1(3) TBCD(3) TBCE(3) TBPL1(3) TDP1(3) TKT(3) TMEM59(3) TOR1AIP1(3) TRAPPC12(3) TXNDC5(3) USP11(3) WDHD1(3) WFS1(3) AGGF1(4) CISD2(4) EIF2B5(4) ESPL1(4) MITF(4) PATZ1(4) PSME3(4) RHBDF2(4) RPP25L(4) ZNF207(4) FAM192A(5)]]></data>
      <data key="d12" xml:space="preserve"/>
      <data key="d13" xml:space="preserve">1.0058239443247032E-5</data>
      <data key="d14" xml:space="preserve">8.736807272300885</data>
      <data key="d15" xml:space="preserve">0.06292769660264083</data>
      <data key="d16" xml:space="preserve">0.16618463987158527</data>
      <data key="d18" xml:space="preserve">9722</data>
      <data key="d19" xml:space="preserve">0.0170405729136922</data>
      <data key="d20" xml:space="preserve">1.0</data>
      <data key="d21" xml:space="preserve">-801.8126539598637</data>
      <data key="d22" xml:space="preserve">419.89422360438266</data>
      <data key="d25">
        <y:ShapeNode>
          <y:Geometry height="40.0" width="40.0" x="-831.4558579267148" y="401.83238007758945"/>
          <y:Fill color="#C0C0C0" transparent="false"/>
          <y:BorderStyle hasColor="false" raised="false" type="line" width="4.0"/>
          <y:NodeLabel alignment="center" autoSizePolicy="content" fontFamily="Arial" fontSize="10" fontStyle="bold" hasBackgroundColor="false" hasLineColor="false" height="15.171875" horizontalTextPosition="center" iconTextGap="4" modelName="custom" textColor="#000000" verticalTextPosition="bottom" visible="true" width="38.4482421875" x="0.77587890625" xml:space="preserve" y="12.4140625">RAB8A<y:LabelModel><y:SmartNodeLabelModel distance="4.0"/></y:LabelModel><y:ModelParameter><y:SmartNodeLabelModelParameter labelRatioX="0.0" labelRatioY="0.0" nodeRatioX="0.0" nodeRatioY="0.0" offsetX="0.0" offsetY="0.0" upX="0.0" upY="-1.0"/></y:ModelParameter></y:NodeLabel>
          <y:Shape type="ellipse"/>
        </y:ShapeNode>
      </data>
    </node>
    <node id="n504">
      <data key="d3" xml:space="preserve"><![CDATA[RAB9A]]></data>
      <data key="d4" xml:space="preserve"><![CDATA[Ras-related protein Rab-9A]]></data>
      <data key="d5" xml:space="preserve"><![CDATA[sink]]></data>
      <data key="d6" xml:space="preserve">0.0</data>
      <data key="d7" xml:space="preserve">0.07965737654512549</data>
      <data key="d8" xml:space="preserve">false</data>
      <data key="d9" xml:space="preserve">0.599</data>
      <data key="d10" xml:space="preserve"/>
      <data key="d11" xml:space="preserve"><![CDATA[ADSS(2) AGRN(2) ALDOC(2) ANP32A(2) APEX1(2) APOB(2) ARID4B(2) ASH2L(2) ATF7IP(2) ATG12(2) ATP6V0D1(2) ATRX(2) BOP1(2) BRF1(2) CALCOCO2(2) CANX(2) CBX3(2) CEP131(2) CHAF1A(2) CLP1(2) COL18A1(2) COPS4(2) CTBP2(2) CTSD(2) CTSV(2) CWC22(2) DCTN2(2) DDB1(2) DDX18(2) DDX24(2) DEK(2) DENND4C(2) DHX38(2) DIS3(2) DNM2(2) DR1(2) EFTUD2(2) EWSR1(2) EXOSC1(2) EXOSC4(2) FAM114A2(2) FGFR1(2) FN1(2) FOXK1(2) FOXK2(2) GABARAP(2) GABARAPL2(2) GMPS(2) GPKOW(2) GPS2(2) GTF2A1(2) GTF2E1(2) GTF2E2(2) GTF2F1(2) GTF2F2(2) HBA1(2) HEATR1(2) HLA-A(2) HLA-C(2) HMGB1(2) HMGB3(2) HNRNPA0(2) HNRNPAB(2) HNRNPU(2) HNRNPUL1(2) HPS3(2) HSP90B1(2) HSPA4(2) HSPA9(2) HSPG2(2) IDH2(2) IMMT(2) ING5(2) ITGA3(2) IWS1(2) JADE1(2) KDM3B(2) KHSRP(2) KIF22(2) KRT15(2) KRT7(2) KRT73(2) KRT74(2) LAMA5(2) LAMC1(2) LAMTOR4(2) LDHA(2) LDHB(2) LDLR(2) LIG1(2) LITAF(2) LSM3(2) LSM6(2) MAP1LC3B(2) MAP1LC3B2(2) MBNL1(2) MCM2(2) MCM3(2) MCM4(2) MCM6(2) MCM7(2) MCRS1(2) MFGE8(2) MLH1(2) MORF4L1(2) MRFAP1(2) MSH2(2) MSH6(2) NAE1(2) NASP(2) NBR1(2) NCAPD3(2) NCAPG(2) NCBP1(2) NCBP2(2) NCOA6(2) NELFE(2) NFYB(2) NIP7(2) NLE1(2) NME2(2) NPC2(2) NTN4(2) OSBPL8(2) P4HB(2) PAF1(2) PAFAH1B2(2) PAFAH1B3(2) PAPOLA(2) PARP1(2) PAXIP1(2) PCNA(2) PDCD6IP(2) POLD1(2) POLD2(2) POLD3(2) POLR3A(2) POU2F1(2) PPIB(2) PQBP1(2) PRIM1(2) PRIM2(2) PRKDC(2) PRMT1(2) PSAP(2) PTBP1(2) PUS7(2) RAB2B(2) RAB32(2) RAB7A(2) RACGAP1(2) RB1CC1(2) RBM14(2) RHEB(2) RNF20(2) RNF40(2) RPL30(2) RPL7A(2) RPLP2(2) RPRD1A(2) RPRD1B(2) RPRD2(2) RPS5(2) RSL24D1(2) RTF1(2) SAP30BP(2) SDCBP(2) SEC61G(2) SET(2) SMARCE1(2) SNRPB(2) SNX12(2) SNX17(2) SNX3(2) SON(2) SQSTM1(2) SRP9(2) SRSF1(2) SRSF11(2) SRSF2(2) SRSF6(2) SRSF9(2) SSB(2) SSRP1(2) STX2(2) SUB1(2) SUPT16H(2) SYT1(2) TAX1BP1(2) TERF2IP(2) TLE3(2) TLE4(2) TMED7(2) TNIP1(2) TOP2A(2) TPX2(2) TRAP1(2) TRIM28(2) TXNRD1(2) UBA2(2) VAMP2(2) VAPA(2) VPS18(2) VPS26A(2) VPS29(2) VPS35(2) VPS39(2) VPS4A(2) VTA1(2) WAC(2) WBP11(2) WDR12(2) WDR5(2) WDR76(2) XRCC5(2) XRCC6(2) ZNF146(2) ZNF593(2) ZNRD1(2) ACAT2(3) ADAM9(3) ADGRG1(3) AHCYL1(3) AHNAK2(3) AKR1B1(3) ANXA6(3) APRT(3) ARL8B(3) ATAD5(3) ATG2B(3) BRD4(3) BUB3(3) BUD13(3) CC2D1B(3) CENPM(3) CGGBP1(3) CHTF8(3) CLK1(3) CPS1(3) CPSF6(3) CWF19L1(3) CYB5B(3) DCPS(3) DHPS(3) DIAPH2(3) DNAJC10(3) DSN1(3) EIF3B(3) FASN(3) FGB(3) FRG1(3) FUBP1(3) G6PD(3) GABPA(3) GNPDA1(3) HAT1(3) HDGF(3) HELLS(3) INCENP(3) KIF13A(3) KLF16(3) LAGE3(3) LAPTM4A(3) LGALS3(3) LGR4(3) LRRC41(3) LSM14A(3) MAT2B(3) MFAP3(3) MKI67(3) MLPH(3) MYOF(3) NDFIP2(3) NEU1(3) NOSIP(3) NOTCH2(3) NR0B1(3) NUCKS1(3) NUP58(3) PARP4(3) PCIF1(3) PEPD(3) PGGT1B(3) PHF23(3) POLDIP3(3) PRPS2(3) RAB5B(3) RBMS1(3) RBMX2(3) RCOR1(3) RECQL(3) RNF149(3) RNGTT(3) SAMD4B(3) SAMHD1(3) SCD(3) SLC3A2(3) SPC24(3) SPCS2(3) SPPL2A(3) SUPT7L(3) TALDO1(3) TBCD(3) TBCE(3) TBPL1(3) TDP1(3) TKT(3) TMEM59(3) TOR1AIP1(3) TRAPPC12(3) TXNDC5(3) USP11(3) WDHD1(3) WFS1(3) AGGF1(4) CISD2(4) EIF2B5(4) ESPL1(4) MITF(4) PATZ1(4) PSME3(4) RHBDF2(4) RPP25L(4) ZNF207(4) FAM192A(5)]]></data>
      <data key="d12" xml:space="preserve"/>
      <data key="d13" xml:space="preserve">4.45168170294474E-33</data>
      <data key="d14" xml:space="preserve">9.61761600166601</data>
      <data key="d15" xml:space="preserve">0.005051579808206153</data>
      <data key="d16" xml:space="preserve">0.4173741663992323</data>
      <data key="d17" xml:space="preserve">0.4173741663992323</data>
      <data key="d18" xml:space="preserve">9724</data>
      <data key="d19" xml:space="preserve">0.0170405729136922</data>
      <data key="d20" xml:space="preserve">1.0</data>
      <data key="d21" xml:space="preserve">-864.2168610617067</data>
      <data key="d22" xml:space="preserve">824.4734978820253</data>
      <data key="d25">
        <y:ShapeNode>
          <y:Geometry height="40.0" width="40.0" x="-891.8124782954521" y="812.8302889784428"/>
          <y:Fill color="#C0C0C0" transparent="false"/>
          <y:BorderStyle color="#CC3300" raised="false" type="line" width="3.0"/>
          <y:NodeLabel alignment="center" autoSizePolicy="content" fontFamily="Arial" fontSize="10" fontStyle="bold" hasBackgroundColor="false" hasLineColor="false" height="15.171875" horizontalTextPosition="center" iconTextGap="4" modelName="custom" textColor="#000000" verticalTextPosition="bottom" visible="true" width="38.4482421875" x="0.77587890625" xml:space="preserve" y="12.4140625">RAB9A<y:LabelModel><y:SmartNodeLabelModel distance="4.0"/></y:LabelModel><y:ModelParameter><y:SmartNodeLabelModelParameter labelRatioX="0.0" labelRatioY="0.0" nodeRatioX="0.0" nodeRatioY="0.0" offsetX="0.0" offsetY="0.0" upX="0.0" upY="-1.0"/></y:ModelParameter></y:NodeLabel>
          <y:Shape type="ellipse"/>
        </y:ShapeNode>
      </data>
    </node>
    <node id="n505">
      <data key="d3" xml:space="preserve"><![CDATA[RAB9B]]></data>
      <data key="d4" xml:space="preserve"><![CDATA[Ras-related protein Rab-9B]]></data>
      <data key="d5" xml:space="preserve"><![CDATA[sink]]></data>
      <data key="d6" xml:space="preserve">0.0</data>
      <data key="d7" xml:space="preserve">0.04890889622809461</data>
      <data key="d8" xml:space="preserve">false</data>
      <data key="d9" xml:space="preserve">0.281</data>
      <data key="d10" xml:space="preserve"/>
      <data key="d11" xml:space="preserve"><![CDATA[ADSS(2) AGRN(2) ALDOC(2) ANP32A(2) APEX1(2) APOB(2) ARID4B(2) ASH2L(2) ATF7IP(2) ATG12(2) ATP6V0D1(2) ATRX(2) BOP1(2) BRF1(2) CALCOCO2(2) CANX(2) CBX3(2) CEP131(2) CHAF1A(2) CLP1(2) COL18A1(2) COPS4(2) CTBP2(2) CTSD(2) CTSV(2) CWC22(2) DCTN2(2) DDB1(2) DDX18(2) DDX24(2) DEK(2) DHX38(2) DIS3(2) DNM2(2) DR1(2) EFTUD2(2) EWSR1(2) EXOSC1(2) EXOSC4(2) FAM114A2(2) FGFR1(2) FN1(2) FOXK1(2) FOXK2(2) GABARAP(2) GABARAPL2(2) GMPS(2) GPKOW(2) GPS2(2) GTF2A1(2) GTF2E1(2) GTF2E2(2) GTF2F1(2) GTF2F2(2) HBA1(2) HEATR1(2) HLA-A(2) HLA-C(2) HMGB1(2) HMGB3(2) HNRNPA0(2) HNRNPAB(2) HNRNPU(2) HNRNPUL1(2) HPS3(2) HSP90B1(2) HSPA4(2) HSPA9(2) HSPG2(2) IDH2(2) IMMT(2) ING5(2) ITGA3(2) IWS1(2) JADE1(2) KDM3B(2) KHSRP(2) KIF22(2) KRT15(2) KRT7(2) KRT73(2) KRT74(2) LAMA5(2) LAMC1(2) LAMTOR4(2) LDHA(2) LDHB(2) LDLR(2) LIG1(2) LITAF(2) LSM3(2) LSM6(2) MAP1LC3B(2) MAP1LC3B2(2) MBNL1(2) MCM2(2) MCM3(2) MCM4(2) MCM6(2) MCM7(2) MCRS1(2) MFGE8(2) MLH1(2) MORF4L1(2) MRFAP1(2) MSH2(2) MSH6(2) NAE1(2) NASP(2) NBR1(2) NCAPD3(2) NCAPG(2) NCBP1(2) NCBP2(2) NCOA6(2) NELFE(2) NFYB(2) NIP7(2) NLE1(2) NME2(2) NPC2(2) NTN4(2) OSBPL8(2) P4HB(2) PAF1(2) PAFAH1B2(2) PAFAH1B3(2) PAPOLA(2) PARP1(2) PAXIP1(2) PCNA(2) PDCD6IP(2) POLD1(2) POLD2(2) POLD3(2) POLR3A(2) POU2F1(2) PPIB(2) PQBP1(2) PRIM1(2) PRIM2(2) PRKDC(2) PRMT1(2) PSAP(2) PTBP1(2) PUS7(2) RAB2B(2) RAB32(2) RAB7A(2) RACGAP1(2) RB1CC1(2) RBM14(2) RHEB(2) RNF20(2) RNF40(2) RPL30(2) RPL7A(2) RPLP2(2) RPRD1A(2) RPRD1B(2) RPRD2(2) RPS5(2) RSL24D1(2) RTF1(2) SAP30BP(2) SDCBP(2) SEC61G(2) SET(2) SMARCE1(2) SNRPB(2) SNX12(2) SNX17(2) SNX3(2) SON(2) SQSTM1(2) SRP9(2) SRSF1(2) SRSF11(2) SRSF2(2) SRSF6(2) SRSF9(2) SSB(2) SSRP1(2) STX2(2) SUB1(2) SUPT16H(2) SYT1(2) TAX1BP1(2) TERF2IP(2) TLE3(2) TLE4(2) TMED7(2) TNIP1(2) TOP2A(2) TPX2(2) TRAP1(2) TRIM28(2) TXNRD1(2) UBA2(2) VAMP2(2) VAPA(2) VPS18(2) VPS26A(2) VPS29(2) VPS35(2) VPS39(2) VPS4A(2) VTA1(2) WAC(2) WBP11(2) WDR12(2) WDR5(2) WDR76(2) XRCC5(2) XRCC6(2) ZNF146(2) ZNF593(2) ZNRD1(2) ACAT2(3) ADAM9(3) ADGRG1(3) AHCYL1(3) AHNAK2(3) AKR1B1(3) ANXA6(3) APRT(3) ARL8B(3) ATAD5(3) ATG2B(3) BRD4(3) BUB3(3) BUD13(3) CC2D1B(3) CENPM(3) CGGBP1(3) CHTF8(3) CLK1(3) CPS1(3) CPSF6(3) CWF19L1(3) CYB5B(3) DCPS(3) DENND4C(3) DHPS(3) DIAPH2(3) DNAJC10(3) DSN1(3) EIF3B(3) FASN(3) FGB(3) FRG1(3) FUBP1(3) G6PD(3) GABPA(3) GNPDA1(3) HAT1(3) HDGF(3) HELLS(3) INCENP(3) KIF13A(3) KLF16(3) LAGE3(3) LAPTM4A(3) LGALS3(3) LGR4(3) LRRC41(3) LSM14A(3) MAT2B(3) MFAP3(3) MKI67(3) MLPH(3) MYOF(3) NDFIP2(3) NEU1(3) NOSIP(3) NOTCH2(3) NR0B1(3) NUCKS1(3) NUP58(3) PARP4(3) PCIF1(3) PEPD(3) PGGT1B(3) PHF23(3) POLDIP3(3) PRPS2(3) RAB5B(3) RBMS1(3) RBMX2(3) RCOR1(3) RECQL(3) RNF149(3) RNGTT(3) SAMD4B(3) SAMHD1(3) SCD(3) SLC3A2(3) SPC24(3) SPCS2(3) SPPL2A(3) SUPT7L(3) TALDO1(3) TBCD(3) TBCE(3) TBPL1(3) TDP1(3) TKT(3) TMEM59(3) TOR1AIP1(3) TRAPPC12(3) TXNDC5(3) USP11(3) WDHD1(3) WFS1(3) AGGF1(4) CISD2(4) EIF2B5(4) ESPL1(4) MITF(4) PATZ1(4) PSME3(4) RHBDF2(4) RPP25L(4) ZNF207(4) FAM192A(5)]]></data>
      <data key="d12" xml:space="preserve"/>
      <data key="d13" xml:space="preserve">4.45168170294474E-33</data>
      <data key="d14" xml:space="preserve">9.61761600166601</data>
      <data key="d18" xml:space="preserve">9725</data>
      <data key="d19" xml:space="preserve">0.0170405729136922</data>
      <data key="d20" xml:space="preserve">1.0</data>
      <data key="d21" xml:space="preserve">-733.6848029701018</data>
      <data key="d22" xml:space="preserve">819.5071201830206</data>
      <data key="d25">
        <y:ShapeNode>
          <y:Geometry height="40.0" width="40.0" x="-761.3703367445498" y="808.0333804304884"/>
          <y:Fill color="#C0C0C0" transparent="false"/>
          <y:BorderStyle hasColor="false" raised="false" type="line" width="4.0"/>
          <y:NodeLabel alignment="center" autoSizePolicy="content" fontFamily="Arial" fontSize="10" fontStyle="bold" hasBackgroundColor="false" hasLineColor="false" height="15.171875" horizontalTextPosition="center" iconTextGap="4" modelName="custom" textColor="#000000" verticalTextPosition="bottom" visible="true" width="38.4482421875" x="0.77587890625" xml:space="preserve" y="12.4140625">RAB9B<y:LabelModel><y:SmartNodeLabelModel distance="4.0"/></y:LabelModel><y:ModelParameter><y:SmartNodeLabelModelParameter labelRatioX="0.0" labelRatioY="0.0" nodeRatioX="0.0" nodeRatioY="0.0" offsetX="0.0" offsetY="0.0" upX="0.0" upY="-1.0"/></y:ModelParameter></y:NodeLabel>
          <y:Shape type="ellipse"/>
        </y:ShapeNode>
      </data>
    </node>
    <node id="n506">
      <data key="d3" xml:space="preserve"><![CDATA[ROR1]]></data>
      <data key="d4" xml:space="preserve"><![CDATA[Inactive tyrosine-protein kinase transmembrane receptor ROR1]]></data>
      <data key="d5" xml:space="preserve"><![CDATA[sink]]></data>
      <data key="d6" xml:space="preserve">0.0</data>
      <data key="d7" xml:space="preserve">0.030340905637851943</data>
      <data key="d8" xml:space="preserve">false</data>
      <data key="d9" xml:space="preserve">0.345</data>
      <data key="d10" xml:space="preserve"/>
      <data key="d11" xml:space="preserve"><![CDATA[FZD2(2) APLP2(3) ITM2B(3) TMEM59(3)]]></data>
      <data key="d12" xml:space="preserve"/>
      <data key="d13" xml:space="preserve">6.286870435433436E-4</data>
      <data key="d14" xml:space="preserve">6.332668203009793</data>
      <data key="d15" xml:space="preserve">0.009702954587289416</data>
      <data key="d16" xml:space="preserve">-0.676022817665354</data>
      <data key="d17" xml:space="preserve">-0.676022817665354</data>
      <data key="d18" xml:space="preserve">10163</data>
      <data key="d19" xml:space="preserve">0.0170405729136922</data>
      <data key="d20" xml:space="preserve">1.0</data>
      <data key="d21" xml:space="preserve">364.7600637803373</data>
      <data key="d22" xml:space="preserve">842.8816492803963</data>
      <data key="d25">
        <y:ShapeNode>
          <y:Geometry height="40.0" width="40.0" x="348.38767920221295" y="832.9376628536382"/>
          <y:Fill color="#C0C0C0" transparent="false"/>
          <y:BorderStyle color="#3399FF" raised="false" type="line" width="3.0"/>
          <y:NodeLabel alignment="center" autoSizePolicy="content" fontFamily="Arial" fontSize="10" fontStyle="bold" hasBackgroundColor="false" hasLineColor="false" height="15.171875" horizontalTextPosition="center" iconTextGap="4" modelName="custom" textColor="#000000" verticalTextPosition="bottom" visible="true" width="31.783203125" x="4.1083984375" xml:space="preserve" y="12.4140625">ROR1<y:LabelModel><y:SmartNodeLabelModel distance="4.0"/></y:LabelModel><y:ModelParameter><y:SmartNodeLabelModelParameter labelRatioX="0.0" labelRatioY="0.0" nodeRatioX="0.0" nodeRatioY="0.0" offsetX="0.0" offsetY="0.0" upX="0.0" upY="-1.0"/></y:ModelParameter></y:NodeLabel>
          <y:Shape type="ellipse"/>
        </y:ShapeNode>
      </data>
    </node>
    <node id="n507">
      <data key="d3" xml:space="preserve"><![CDATA[SCARB1]]></data>
      <data key="d4" xml:space="preserve"><![CDATA[Scavenger receptor class B member 1]]></data>
      <data key="d5" xml:space="preserve"><![CDATA[sink]]></data>
      <data key="d6" xml:space="preserve">0.0</data>
      <data key="d7" xml:space="preserve">0.03985744738375918</data>
      <data key="d8" xml:space="preserve">false</data>
      <data key="d9" xml:space="preserve">0.21999999999999997</data>
      <data key="d10" xml:space="preserve"/>
      <data key="d11" xml:space="preserve"><![CDATA[ADSS(2) AGRN(2) ALDOC(2) ANP32A(2) APEX1(2) APOB(2) ARID4B(2) ASH2L(2) ATF7IP(2) ATG12(2) ATP6V0D1(2) ATRX(2) BOP1(2) BRF1(2) CALCOCO2(2) CANX(2) CBX3(2) CEP131(2) CHAF1A(2) CLP1(2) COL18A1(2) COPS4(2) CTBP2(2) CTSD(2) CTSV(2) CWC22(2) DCTN2(2) DDB1(2) DDX18(2) DDX24(2) DEK(2) DHX38(2) DIS3(2) DNM2(2) DR1(2) EFTUD2(2) EWSR1(2) EXOSC1(2) EXOSC4(2) FAM114A2(2) FGFR1(2) FN1(2) FOXK1(2) FOXK2(2) GABARAP(2) GABARAPL2(2) GMPS(2) GPKOW(2) GPS2(2) GTF2A1(2) GTF2E1(2) GTF2E2(2) GTF2F1(2) GTF2F2(2) HBA1(2) HEATR1(2) HLA-A(2) HLA-C(2) HMGB1(2) HMGB3(2) HNRNPA0(2) HNRNPAB(2) HNRNPU(2) HNRNPUL1(2) HPS3(2) HSP90B1(2) HSPA4(2) HSPA9(2) HSPG2(2) IDH2(2) IMMT(2) ING5(2) ITGA3(2) IWS1(2) JADE1(2) KDM3B(2) KHSRP(2) KIF22(2) KRT15(2) KRT7(2) KRT73(2) KRT74(2) LAMA5(2) LAMC1(2) LAMTOR4(2) LDHA(2) LDHB(2) LDLR(2) LIG1(2) LITAF(2) LSM3(2) LSM6(2) MAP1LC3B(2) MAP1LC3B2(2) MBNL1(2) MCM2(2) MCM3(2) MCM4(2) MCM6(2) MCM7(2) MCRS1(2) MFGE8(2) MLH1(2) MORF4L1(2) MRFAP1(2) MSH2(2) MSH6(2) NAE1(2) NASP(2) NBR1(2) NCAPD3(2) NCAPG(2) NCBP1(2) NCBP2(2) NCOA6(2) NELFE(2) NFYB(2) NIP7(2) NLE1(2) NME2(2) NPC2(2) NTN4(2) OSBPL8(2) P4HB(2) PAF1(2) PAFAH1B2(2) PAFAH1B3(2) PAPOLA(2) PARP1(2) PAXIP1(2) PCNA(2) PDCD6IP(2) POLD1(2) POLD2(2) POLD3(2) POLR3A(2) POU2F1(2) PPIB(2) PQBP1(2) PRIM1(2) PRIM2(2) PRKDC(2) PRMT1(2) PSAP(2) PTBP1(2) PUS7(2) RAB2B(2) RAB32(2) RAB7A(2) RACGAP1(2) RB1CC1(2) RBM14(2) RHEB(2) RNF20(2) RNF40(2) RPL30(2) RPL7A(2) RPLP2(2) RPRD1A(2) RPRD1B(2) RPRD2(2) RPS5(2) RSL24D1(2) RTF1(2) SAP30BP(2) SDCBP(2) SEC61G(2) SET(2) SMARCE1(2) SNRPB(2) SNX12(2) SNX17(2) SNX3(2) SON(2) SQSTM1(2) SRP9(2) SRSF1(2) SRSF11(2) SRSF2(2) SRSF6(2) SRSF9(2) SSB(2) SSRP1(2) STX2(2) SUB1(2) SUPT16H(2) SYT1(2) TAX1BP1(2) TERF2IP(2) TLE3(2) TLE4(2) TMED7(2) TNIP1(2) TOP2A(2) TPX2(2) TRAP1(2) TRIM28(2) TXNRD1(2) UBA2(2) VAMP2(2) VAPA(2) VPS18(2) VPS26A(2) VPS29(2) VPS35(2) VPS39(2) VPS4A(2) VTA1(2) WAC(2) WBP11(2) WDR12(2) WDR5(2) WDR76(2) XRCC5(2) XRCC6(2) ZNF146(2) ZNF593(2) ZNRD1(2) ACAT2(3) ADAM9(3) ADGRG1(3) AHCYL1(3) AHNAK2(3) AKR1B1(3) ANXA6(3) APRT(3) ARL8B(3) ATAD5(3) ATG2B(3) BRD4(3) BUB3(3) BUD13(3) CC2D1B(3) CENPM(3) CGGBP1(3) CHTF8(3) CLK1(3) CPS1(3) CPSF6(3) CWF19L1(3) CYB5B(3) DCPS(3) DENND4C(3) DHPS(3) DIAPH2(3) DNAJC10(3) DSN1(3) EIF3B(3) FASN(3) FGB(3) FRG1(3) FUBP1(3) G6PD(3) GABPA(3) GNPDA1(3) HAT1(3) HDGF(3) HELLS(3) INCENP(3) KIF13A(3) KLF16(3) LAGE3(3) LAPTM4A(3) LGALS3(3) LGR4(3) LRRC41(3) LSM14A(3) MAT2B(3) MFAP3(3) MKI67(3) MLPH(3) MYOF(3) NDFIP2(3) NEU1(3) NOSIP(3) NOTCH2(3) NR0B1(3) NUCKS1(3) NUP58(3) PARP4(3) PCIF1(3) PEPD(3) PGGT1B(3) PHF23(3) POLDIP3(3) PRPS2(3) RAB5B(3) RBMS1(3) RBMX2(3) RCOR1(3) RECQL(3) RNF149(3) RNGTT(3) SAMD4B(3) SAMHD1(3) SCD(3) SLC3A2(3) SPC24(3) SPCS2(3) SPPL2A(3) SUPT7L(3) TALDO1(3) TBCD(3) TBCE(3) TBPL1(3) TDP1(3) TKT(3) TMEM59(3) TOR1AIP1(3) TRAPPC12(3) TXNDC5(3) USP11(3) WDHD1(3) WFS1(3) AGGF1(4) CISD2(4) EIF2B5(4) ESPL1(4) MITF(4) PATZ1(4) PSME3(4) RHBDF2(4) RPP25L(4) ZNF207(4) FAM192A(5)]]></data>
      <data key="d12" xml:space="preserve"/>
      <data key="d13" xml:space="preserve">0.0</data>
      <data key="d14" xml:space="preserve">11.646780196374358</data>
      <data key="d15" xml:space="preserve">0.033481965860181186</data>
      <data key="d16" xml:space="preserve">0.2587675405463453</data>
      <data key="d18" xml:space="preserve">10451</data>
      <data key="d19" xml:space="preserve">0.0170405729136922</data>
      <data key="d20" xml:space="preserve">1.0</data>
      <data key="d21" xml:space="preserve">-740.8098602537111</data>
      <data key="d22" xml:space="preserve">368.1435241859274</data>
      <data key="d25">
        <y:ShapeNode>
          <y:Geometry height="40.0" width="40.0" x="-770.4155858937422" y="348.86435564794016"/>
          <y:Fill color="#C0C0C0" transparent="false"/>
          <y:BorderStyle hasColor="false" raised="false" type="line" width="4.0"/>
          <y:NodeLabel alignment="center" autoSizePolicy="content" fontFamily="Arial" fontSize="10" fontStyle="bold" hasBackgroundColor="false" hasLineColor="false" height="15.171875" horizontalTextPosition="center" iconTextGap="4" modelName="custom" textColor="#000000" verticalTextPosition="bottom" visible="true" width="45.1181640625" x="-2.55908203125" xml:space="preserve" y="12.4140625">SCARB1<y:LabelModel><y:SmartNodeLabelModel distance="4.0"/></y:LabelModel><y:ModelParameter><y:SmartNodeLabelModelParameter labelRatioX="0.0" labelRatioY="0.0" nodeRatioX="0.0" nodeRatioY="0.0" offsetX="0.0" offsetY="0.0" upX="0.0" upY="-1.0"/></y:ModelParameter></y:NodeLabel>
          <y:Shape type="ellipse"/>
        </y:ShapeNode>
      </data>
    </node>
    <node id="n508">
      <data key="d3" xml:space="preserve"><![CDATA[SHC1]]></data>
      <data key="d4" xml:space="preserve"><![CDATA[SHC-transforming protein 1]]></data>
      <data key="d5" xml:space="preserve"><![CDATA[sink]]></data>
      <data key="d6" xml:space="preserve">0.0</data>
      <data key="d7" xml:space="preserve">0.5608375740988831</data>
      <data key="d8" xml:space="preserve">false</data>
      <data key="d9" xml:space="preserve">0.987</data>
      <data key="d10" xml:space="preserve"/>
      <data key="d11" xml:space="preserve"><![CDATA[ADSS(2) AGRN(2) ALDOC(2) ANP32A(2) APEX1(2) APOB(2) APP(2) ARID4B(2) ASH2L(2) ATF7IP(2) ATG12(2) ATP6V0D1(2) ATRX(2) BOP1(2) BRF1(2) CALCOCO2(2) CANX(2) CBX3(2) CEP131(2) CGGBP1(2) CHAF1A(2) CLP1(2) COL18A1(2) COPS4(2) CTBP2(2) CTSD(2) CTSV(2) CWC22(2) DCTN2(2) DDB1(2) DDX18(2) DDX24(2) DEK(2) DHX38(2) DIS3(2) DNM2(2) DR1(2) DYNLRB1(2) EFTUD2(2) EPHA2(2) ERBB2(2) EWSR1(2) EXOSC1(2) EXOSC4(2) FAM114A2(2) FGB(2) FGFR1(2) FN1(2) FOXK1(2) FOXK2(2) GABARAP(2) GABARAPL2(2) GMPS(2) GPKOW(2) GPS2(2) GTF2A1(2) GTF2E1(2) GTF2E2(2) GTF2F1(2) GTF2F2(2) HBA1(2) HEATR1(2) HLA-A(2) HLA-C(2) HMGB1(2) HMGB3(2) HNRNPA0(2) HNRNPAB(2) HNRNPU(2) HNRNPUL1(2) HPS3(2) HSP90B1(2) HSPA4(2) HSPA9(2) HSPG2(2) IDH2(2) IMMT(2) ING5(2) ITGA3(2) IWS1(2) JADE1(2) KDM3B(2) KHSRP(2) KIF22(2) KRT15(2) KRT7(2) KRT73(2) KRT74(2) LAMA5(2) LAMC1(2) LAMTOR4(2) LDHA(2) LDHB(2) LDLR(2) LIG1(2) LITAF(2) LSM3(2) LSM6(2) MAP1LC3B(2) MAP1LC3B2(2) MBNL1(2) MCM2(2) MCM3(2) MCM4(2) MCM6(2) MCM7(2) MCRS1(2) MFGE8(2) MLH1(2) MORF4L1(2) MRFAP1(2) MSH2(2) MSH6(2) NAE1(2) NASP(2) NBR1(2) NCAPD3(2) NCAPG(2) NCBP1(2) NCBP2(2) NCK2(2) NCOA6(2) NELFE(2) NFYB(2) NIP7(2) NLE1(2) NME2(2) NPC2(2) NTN4(2) OSBPL8(2) OSMR(2) P4HB(2) PAF1(2) PAFAH1B2(2) PAFAH1B3(2) PAPOLA(2) PARP1(2) PAXIP1(2) PCNA(2) PDCD6IP(2) POLD1(2) POLD2(2) POLD3(2) POLR3A(2) POU2F1(2) PPIB(2) PQBP1(2) PRIM1(2) PRIM2(2) PRKDC(2) PRMT1(2) PSAP(2) PTBP1(2) PUS7(2) RAB2B(2) RAB32(2) RAB7A(2) RACGAP1(2) RB1CC1(2) RBM14(2) RHEB(2) RNF20(2) RNF40(2) RPL30(2) RPL7A(2) RPLP2(2) RPRD1A(2) RPRD1B(2) RPRD2(2) RPS5(2) RSL24D1(2) RTF1(2) SAP30BP(2) SDCBP(2) SEC61G(2) SET(2) SMARCE1(2) SNRPB(2) SNX12(2) SNX17(2) SNX3(2) SON(2) SQSTM1(2) SRP9(2) SRSF1(2) SRSF11(2) SRSF2(2) SRSF6(2) SRSF9(2) SSB(2) SSRP1(2) STX2(2) SUB1(2) SUPT16H(2) SYT1(2) TAX1BP1(2) TERF2IP(2) TGFBR2(2) TLE3(2) TLE4(2) TMED7(2) TNIP1(2) TNS3(2) TOP2A(2) TPX2(2) TRAP1(2) TRIM28(2) TXNRD1(2) UBA2(2) VAMP2(2) VAPA(2) VPS18(2) VPS26A(2) VPS29(2) VPS35(2) VPS39(2) VPS4A(2) VTA1(2) WAC(2) WBP11(2) WDR12(2) WDR5(2) WDR76(2) XRCC5(2) XRCC6(2) ZNF146(2) ZNF593(2) ZNRD1(2) ACAT2(3) ADAM9(3) ADGRG1(3) AGPAT2(3) AHCYL1(3) AHNAK2(3) AKR1B1(3) ANXA6(3) APLP2(3) APRT(3) ARL8B(3) ATAD5(3) ATG2B(3) BRD4(3) BUB3(3) BUD13(3) CAPN2(3) CAST(3) CC2D1B(3) CENPM(3) CFDP1(3) CHTF8(3) CLK1(3) CPS1(3) CPSF6(3) CSTB(3) CWF19L1(3) CYB5B(3) DCPS(3) DENND4C(3) DHPS(3) DIAPH2(3) DNAJC10(3) DSN1(3) EIF3B(3) FASN(3) FRG1(3) FUBP1(3) G6PD(3) GABPA(3) GNPDA1(3) HAT1(3) HDGF(3) HELLS(3) INCENP(3) ITM2B(3) KIF13A(3) KLF16(3) LAGE3(3) LAPTM4A(3) LGALS3(3) LGR4(3) LRRC41(3) LSM14A(3) MAT2B(3) MEF2D(3) MFAP3(3) MISP(3) MITF(3) MKI67(3) MLPH(3) MYDGF(3) MYO18A(3) MYOF(3) NDFIP2(3) NEU1(3) NOSIP(3) NOTCH2(3) NR0B1(3) NT5E(3) NUCKS1(3) NUP58(3) PARP4(3) PATZ1(3) PCIF1(3) PEPD(3) PGGT1B(3) PHF23(3) POLDIP3(3) PRPS2(3) PTGS2(3) RAB5B(3) RBMS1(3) RBMX2(3) RCOR1(3) RECQL(3) RHBDF2(3) RNF149(3) RNGTT(3) SAMD4B(3) SAMHD1(3) SCD(3) SLC3A2(3) SPC24(3) SPCS2(3) SPINT2(3) SPPL2A(3) SUPT7L(3) TALDO1(3) TBCD(3) TBCE(3) TBPL1(3) TCOF1(3) TDP1(3) TKT(3) TMEM59(3) TOLLIP(3) TOR1AIP1(3) TRAPPC12(3) TXNDC5(3) USP11(3) WDHD1(3) WFS1(3) ZNF706(3) AGGF1(4) CISD2(4) EIF2B5(4) ESPL1(4) PSME3(4) RPP25L(4) ZNF207(4) FAM192A(5)]]></data>
      <data key="d12" xml:space="preserve"/>
      <data key="d13" xml:space="preserve">2.614189924520547E-7</data>
      <data key="d14" xml:space="preserve">8.413210983993123</data>
      <data key="d15" xml:space="preserve">0.19513539244146882</data>
      <data key="d16" xml:space="preserve">0.1762294464060527</data>
      <data key="d18" xml:space="preserve">10734</data>
      <data key="d19" xml:space="preserve">0.0170405729136922</data>
      <data key="d20" xml:space="preserve">1.0</data>
      <data key="d21" xml:space="preserve">-285.57076949868895</data>
      <data key="d22" xml:space="preserve">72.30058879322677</data>
      <data key="d25">
        <y:ShapeNode>
          <y:Geometry height="40.0" width="40.0" x="-310.1404619896195" y="47.12542304221171"/>
          <y:Fill color="#C0C0C0" transparent="false"/>
          <y:BorderStyle hasColor="false" raised="false" type="line" width="4.0"/>
          <y:NodeLabel alignment="center" autoSizePolicy="content" fontFamily="Arial" fontSize="10" fontStyle="bold" hasBackgroundColor="false" hasLineColor="false" height="15.171875" horizontalTextPosition="center" iconTextGap="4" modelName="custom" textColor="#000000" verticalTextPosition="bottom" visible="true" width="30.6748046875" x="4.66259765625" xml:space="preserve" y="12.4140625">SHC1<y:LabelModel><y:SmartNodeLabelModel distance="4.0"/></y:LabelModel><y:ModelParameter><y:SmartNodeLabelModelParameter labelRatioX="0.0" labelRatioY="0.0" nodeRatioX="0.0" nodeRatioY="0.0" offsetX="0.0" offsetY="0.0" upX="0.0" upY="-1.0"/></y:ModelParameter></y:NodeLabel>
          <y:Shape type="ellipse"/>
        </y:ShapeNode>
      </data>
    </node>
    <node id="n509">
      <data key="d3" xml:space="preserve"><![CDATA[SLC12A6]]></data>
      <data key="d4" xml:space="preserve"><![CDATA[Solute carrier family 12 member 6]]></data>
      <data key="d5" xml:space="preserve"><![CDATA[sink]]></data>
      <data key="d6" xml:space="preserve">0.0</data>
      <data key="d7" xml:space="preserve">0.01836301878694557</data>
      <data key="d8" xml:space="preserve">false</data>
      <data key="d9" xml:space="preserve">0.09899999999999998</data>
      <data key="d10" xml:space="preserve"/>
      <data key="d11" xml:space="preserve"><![CDATA[SLC12A2(2)]]></data>
      <data key="d12" xml:space="preserve"/>
      <data key="d13" xml:space="preserve">1.1826798045527548E-5</data>
      <data key="d14" xml:space="preserve">7.775173993623906</data>
      <data key="d15" xml:space="preserve">0.003948271708235723</data>
      <data key="d16" xml:space="preserve">0.7412463783970242</data>
      <data key="d17" xml:space="preserve">0.7412463783970242</data>
      <data key="d18" xml:space="preserve">10833</data>
      <data key="d19" xml:space="preserve">0.0170405729136922</data>
      <data key="d20" xml:space="preserve">1.0</data>
      <data key="d21" xml:space="preserve">947.4565712428055</data>
      <data key="d22" xml:space="preserve">1119.4522314188475</data>
      <data key="d25">
        <y:ShapeNode>
          <y:Geometry height="40.0" width="40.0" x="932.3334036001331" y="1106.5661169024547"/>
          <y:Fill color="#C0C0C0" transparent="false"/>
          <y:BorderStyle color="#CC3300" raised="false" type="line" width="3.0"/>
          <y:NodeLabel alignment="center" autoSizePolicy="content" fontFamily="Arial" fontSize="10" fontStyle="bold" hasBackgroundColor="false" hasLineColor="false" height="15.171875" horizontalTextPosition="center" iconTextGap="4" modelName="custom" textColor="#000000" verticalTextPosition="bottom" visible="true" width="47.90625" x="-3.953125" xml:space="preserve" y="12.4140625">SLC12A6<y:LabelModel><y:SmartNodeLabelModel distance="4.0"/></y:LabelModel><y:ModelParameter><y:SmartNodeLabelModelParameter labelRatioX="0.0" labelRatioY="0.0" nodeRatioX="0.0" nodeRatioY="0.0" offsetX="0.0" offsetY="0.0" upX="0.0" upY="-1.0"/></y:ModelParameter></y:NodeLabel>
          <y:Shape type="ellipse"/>
        </y:ShapeNode>
      </data>
    </node>
    <node id="n510">
      <data key="d3" xml:space="preserve"><![CDATA[SLC26A2]]></data>
      <data key="d4" xml:space="preserve"><![CDATA[Sulfate transporter]]></data>
      <data key="d5" xml:space="preserve"><![CDATA[sink]]></data>
      <data key="d6" xml:space="preserve">0.0</data>
      <data key="d7" xml:space="preserve">0.027013279824407682</data>
      <data key="d8" xml:space="preserve">false</data>
      <data key="d9" xml:space="preserve">0.366</data>
      <data key="d10" xml:space="preserve"/>
      <data key="d11" xml:space="preserve"><![CDATA[SLC4A1AP(2) SLC4A2(2)]]></data>
      <data key="d12" xml:space="preserve"/>
      <data key="d13" xml:space="preserve">6.450771068686593E-6</data>
      <data key="d14" xml:space="preserve">7.554272736540762</data>
      <data key="d15" xml:space="preserve">6.726576564528685E-4</data>
      <data key="d16" xml:space="preserve">0.6747156539672033</data>
      <data key="d17" xml:space="preserve">0.6747156539672033</data>
      <data key="d18" xml:space="preserve">10882</data>
      <data key="d19" xml:space="preserve">0.0170405729136922</data>
      <data key="d20" xml:space="preserve">1.0</data>
      <data key="d21" xml:space="preserve">-584.5679064423663</data>
      <data key="d22" xml:space="preserve">-839.9005695568039</data>
      <data key="d25">
        <y:ShapeNode>
          <y:Geometry height="40.0" width="40.0" x="-610.9852214329021" y="-864.291656460385"/>
          <y:Fill color="#C0C0C0" transparent="false"/>
          <y:BorderStyle color="#CC3300" raised="false" type="line" width="3.0"/>
          <y:NodeLabel alignment="center" autoSizePolicy="content" fontFamily="Arial" fontSize="10" fontStyle="bold" hasBackgroundColor="false" hasLineColor="false" height="15.171875" horizontalTextPosition="center" iconTextGap="4" modelName="custom" textColor="#000000" verticalTextPosition="bottom" visible="true" width="47.90625" x="-3.953125" xml:space="preserve" y="12.4140625">SLC26A2<y:LabelModel><y:SmartNodeLabelModel distance="4.0"/></y:LabelModel><y:ModelParameter><y:SmartNodeLabelModelParameter labelRatioX="0.0" labelRatioY="0.0" nodeRatioX="0.0" nodeRatioY="0.0" offsetX="0.0" offsetY="0.0" upX="0.0" upY="-1.0"/></y:ModelParameter></y:NodeLabel>
          <y:Shape type="ellipse"/>
        </y:ShapeNode>
      </data>
    </node>
    <node id="n511">
      <data key="d3" xml:space="preserve"><![CDATA[SLC4A4]]></data>
      <data key="d4" xml:space="preserve"><![CDATA[Electrogenic sodium bicarbonate cotransporter 1]]></data>
      <data key="d5" xml:space="preserve"><![CDATA[sink]]></data>
      <data key="d6" xml:space="preserve">0.0</data>
      <data key="d7" xml:space="preserve">0.05034510621469438</data>
      <data key="d8" xml:space="preserve">false</data>
      <data key="d9" xml:space="preserve">0.15100000000000002</data>
      <data key="d10" xml:space="preserve"/>
      <data key="d11" xml:space="preserve"><![CDATA[AHCYL1(2) SLC4A1AP(2) SLC4A2(2) CISD2(3)]]></data>
      <data key="d12" xml:space="preserve"/>
      <data key="d13" xml:space="preserve">1.6171964171332348E-5</data>
      <data key="d14" xml:space="preserve">7.030597990349915</data>
      <data key="d18" xml:space="preserve">10933</data>
      <data key="d19" xml:space="preserve">0.0170405729136922</data>
      <data key="d20" xml:space="preserve">1.0</data>
      <data key="d21" xml:space="preserve">-422.3880849537383</data>
      <data key="d22" xml:space="preserve">-891.7943871459224</data>
      <data key="d25">
        <y:ShapeNode>
          <y:Geometry height="40.0" width="40.0" x="-449.8827076811302" y="-918.4411984172816"/>
          <y:Fill color="#C0C0C0" transparent="false"/>
          <y:BorderStyle hasColor="false" raised="false" type="line" width="4.0"/>
          <y:NodeLabel alignment="center" autoSizePolicy="content" fontFamily="Arial" fontSize="10" fontStyle="bold" hasBackgroundColor="false" hasLineColor="false" height="15.171875" horizontalTextPosition="center" iconTextGap="4" modelName="custom" textColor="#000000" verticalTextPosition="bottom" visible="true" width="42.3447265625" x="-1.17236328125" xml:space="preserve" y="12.4140625">SLC4A4<y:LabelModel><y:SmartNodeLabelModel distance="4.0"/></y:LabelModel><y:ModelParameter><y:SmartNodeLabelModelParameter labelRatioX="0.0" labelRatioY="0.0" nodeRatioX="0.0" nodeRatioY="0.0" offsetX="0.0" offsetY="0.0" upX="0.0" upY="-1.0"/></y:ModelParameter></y:NodeLabel>
          <y:Shape type="ellipse"/>
        </y:ShapeNode>
      </data>
    </node>
    <node id="n512">
      <data key="d3" xml:space="preserve"><![CDATA[SNAP25]]></data>
      <data key="d4" xml:space="preserve"><![CDATA[Synaptosomal-associated protein 25]]></data>
      <data key="d5" xml:space="preserve"><![CDATA[sink]]></data>
      <data key="d6" xml:space="preserve">0.0</data>
      <data key="d7" xml:space="preserve">0.16235921015728913</data>
      <data key="d8" xml:space="preserve">false</data>
      <data key="d9" xml:space="preserve">0.802</data>
      <data key="d10" xml:space="preserve"/>
      <data key="d11" xml:space="preserve"><![CDATA[ADSS(2) AGRN(2) ALDOC(2) ANP32A(2) APEX1(2) APOB(2) ARID4B(2) ASH2L(2) ATF7IP(2) ATG12(2) ATP6V0D1(2) ATRX(2) BOP1(2) BRF1(2) CALCOCO2(2) CANX(2) CBX3(2) CEP131(2) CHAF1A(2) CLP1(2) COL18A1(2) COPS4(2) CTBP2(2) CTSD(2) CTSV(2) CWC22(2) DCTN2(2) DDB1(2) DDX18(2) DDX24(2) DEK(2) DHX38(2) DIS3(2) DNM2(2) DR1(2) EFTUD2(2) EWSR1(2) EXOSC1(2) EXOSC4(2) FAM114A2(2) FGFR1(2) FN1(2) FOXK1(2) FOXK2(2) GABARAP(2) GABARAPL2(2) GMPS(2) GPKOW(2) GPS2(2) GTF2A1(2) GTF2E1(2) GTF2E2(2) GTF2F1(2) GTF2F2(2) HBA1(2) HEATR1(2) HLA-A(2) HLA-C(2) HMGB1(2) HMGB3(2) HNRNPA0(2) HNRNPAB(2) HNRNPU(2) HNRNPUL1(2) HPS3(2) HSP90B1(2) HSPA4(2) HSPA9(2) HSPG2(2) IDH2(2) IMMT(2) ING5(2) ITGA3(2) IWS1(2) JADE1(2) KDM3B(2) KHSRP(2) KIF22(2) KRT15(2) KRT7(2) KRT73(2) KRT74(2) LAMA5(2) LAMC1(2) LAMTOR4(2) LDHA(2) LDHB(2) LDLR(2) LIG1(2) LITAF(2) LSM3(2) LSM6(2) MAP1LC3B(2) MAP1LC3B2(2) MBNL1(2) MCM2(2) MCM3(2) MCM4(2) MCM6(2) MCM7(2) MCRS1(2) MFGE8(2) MLH1(2) MORF4L1(2) MRFAP1(2) MSH2(2) MSH6(2) NAE1(2) NASP(2) NBR1(2) NCAPD3(2) NCAPG(2) NCBP1(2) NCBP2(2) NCOA6(2) NELFE(2) NFYB(2) NIP7(2) NLE1(2) NME2(2) NPC2(2) NTN4(2) OSBPL8(2) P4HB(2) PAF1(2) PAFAH1B2(2) PAFAH1B3(2) PAPOLA(2) PARP1(2) PAXIP1(2) PCNA(2) PDCD6IP(2) POLD1(2) POLD2(2) POLD3(2) POLR3A(2) POU2F1(2) PPIB(2) PQBP1(2) PRIM1(2) PRIM2(2) PRKDC(2) PRMT1(2) PSAP(2) PTBP1(2) PUS7(2) RAB2B(2) RAB32(2) RAB7A(2) RACGAP1(2) RB1CC1(2) RBM14(2) RHEB(2) RNF20(2) RNF40(2) RPL30(2) RPL7A(2) RPLP2(2) RPRD1A(2) RPRD1B(2) RPRD2(2) RPS5(2) RSL24D1(2) RTF1(2) SAP30BP(2) SDCBP(2) SEC61G(2) SET(2) SMARCE1(2) SNRPB(2) SNX12(2) SNX17(2) SNX3(2) SON(2) SQSTM1(2) SRP9(2) SRSF1(2) SRSF11(2) SRSF2(2) SRSF6(2) SRSF9(2) SSB(2) SSRP1(2) STX2(2) SUB1(2) SUPT16H(2) SYT1(2) TAX1BP1(2) TERF2IP(2) TLE3(2) TLE4(2) TMED7(2) TNIP1(2) TOP2A(2) TPX2(2) TRAP1(2) TRIM28(2) TXNDC5(2) TXNRD1(2) UBA2(2) VAMP2(2) VAPA(2) VPS18(2) VPS26A(2) VPS29(2) VPS35(2) VPS39(2) VPS4A(2) VTA1(2) WAC(2) WBP11(2) WDR12(2) WDR5(2) WDR76(2) XRCC5(2) XRCC6(2) ZNF146(2) ZNF593(2) ZNRD1(2) ACAT2(3) ADAM9(3) ADGRG1(3) AHCYL1(3) AHNAK2(3) AKR1B1(3) ANXA6(3) APRT(3) ARL8B(3) ATAD5(3) ATG2B(3) BRD4(3) BUB3(3) BUD13(3) CC2D1B(3) CENPM(3) CGGBP1(3) CHTF8(3) CLK1(3) CPS1(3) CPSF6(3) CWF19L1(3) CYB5B(3) DCPS(3) DENND4C(3) DHPS(3) DIAPH2(3) DNAJC10(3) DSN1(3) EIF3B(3) FASN(3) FGB(3) FRG1(3) FUBP1(3) G6PD(3) GABPA(3) GNPDA1(3) HAT1(3) HDGF(3) HELLS(3) INCENP(3) KIF13A(3) KLF16(3) LAGE3(3) LAPTM4A(3) LGALS3(3) LGR4(3) LRRC41(3) LSM14A(3) MAT2B(3) MFAP3(3) MKI67(3) MLPH(3) MYOF(3) NDFIP2(3) NEU1(3) NOSIP(3) NOTCH2(3) NR0B1(3) NUCKS1(3) NUP58(3) PARP4(3) PCIF1(3) PEPD(3) PGGT1B(3) PHF23(3) POLDIP3(3) PRPS2(3) RAB5B(3) RBMS1(3) RBMX2(3) RCOR1(3) RECQL(3) RNF149(3) RNGTT(3) SAMD4B(3) SAMHD1(3) SCD(3) SLC3A2(3) SPC24(3) SPCS2(3) SPPL2A(3) SUPT7L(3) TALDO1(3) TBCD(3) TBCE(3) TBPL1(3) TDP1(3) TKT(3) TMEM59(3) TOR1AIP1(3) TRAPPC12(3) USP11(3) WDHD1(3) WFS1(3) AGGF1(4) CISD2(4) EIF2B5(4) ESPL1(4) MITF(4) PATZ1(4) PSME3(4) RHBDF2(4) RPP25L(4) ZNF207(4) FAM192A(5)]]></data>
      <data key="d12" xml:space="preserve"/>
      <data key="d13" xml:space="preserve">1.1910108889864464E-5</data>
      <data key="d14" xml:space="preserve">8.082604700825366</data>
      <data key="d15" xml:space="preserve">0.007493002675621384</data>
      <data key="d16" xml:space="preserve">-0.48406726540289297</data>
      <data key="d17" xml:space="preserve">-0.48406726540289297</data>
      <data key="d18" xml:space="preserve">11054</data>
      <data key="d19" xml:space="preserve">0.0170405729136922</data>
      <data key="d20" xml:space="preserve">1.0</data>
      <data key="d21" xml:space="preserve">-325.08695116448496</data>
      <data key="d22" xml:space="preserve">616.125858549016</data>
      <data key="d25">
        <y:ShapeNode>
          <y:Geometry height="40.0" width="40.0" x="-344.0597027325659" y="600.5195413277632"/>
          <y:Fill color="#C0C0C0" transparent="false"/>
          <y:BorderStyle color="#3399FF" raised="false" type="line" width="3.0"/>
          <y:NodeLabel alignment="center" autoSizePolicy="content" fontFamily="Arial" fontSize="10" fontStyle="bold" hasBackgroundColor="false" hasLineColor="false" height="15.171875" horizontalTextPosition="center" iconTextGap="4" modelName="custom" textColor="#000000" verticalTextPosition="bottom" visible="true" width="42.90625" x="-1.453125" xml:space="preserve" y="12.4140625">SNAP25<y:LabelModel><y:SmartNodeLabelModel distance="4.0"/></y:LabelModel><y:ModelParameter><y:SmartNodeLabelModelParameter labelRatioX="0.0" labelRatioY="0.0" nodeRatioX="0.0" nodeRatioY="0.0" offsetX="0.0" offsetY="0.0" upX="0.0" upY="-1.0"/></y:ModelParameter></y:NodeLabel>
          <y:Shape type="ellipse"/>
        </y:ShapeNode>
      </data>
    </node>
    <node id="n513">
      <data key="d3" xml:space="preserve"><![CDATA[SNX1]]></data>
      <data key="d4" xml:space="preserve"><![CDATA[Sorting nexin-1]]></data>
      <data key="d5" xml:space="preserve"><![CDATA[sink]]></data>
      <data key="d6" xml:space="preserve">0.0</data>
      <data key="d7" xml:space="preserve">0.07374802999116381</data>
      <data key="d8" xml:space="preserve">false</data>
      <data key="d9" xml:space="preserve">0.18400000000000005</data>
      <data key="d10" xml:space="preserve"/>
      <data key="d11" xml:space="preserve"><![CDATA[ADSS(2) AGRN(2) ALDOC(2) ANP32A(2) APEX1(2) APOB(2) ARID4B(2) ASH2L(2) ATF7IP(2) ATG12(2) ATP6V0D1(2) ATRX(2) BOP1(2) BRF1(2) CALCOCO2(2) CANX(2) CBX3(2) CEP131(2) CHAF1A(2) CLP1(2) COL18A1(2) COPS4(2) CTBP2(2) CTSD(2) CTSV(2) CWC22(2) DCTN2(2) DDB1(2) DDX18(2) DDX24(2) DEK(2) DHX38(2) DIS3(2) DNM2(2) DR1(2) EFTUD2(2) EWSR1(2) EXOSC1(2) EXOSC4(2) FAM114A2(2) FGFR1(2) FN1(2) FOXK1(2) FOXK2(2) GABARAP(2) GABARAPL2(2) GMPS(2) GPKOW(2) GPS2(2) GTF2A1(2) GTF2E1(2) GTF2E2(2) GTF2F1(2) GTF2F2(2) HBA1(2) HEATR1(2) HLA-A(2) HLA-C(2) HMGB1(2) HMGB3(2) HNRNPA0(2) HNRNPAB(2) HNRNPU(2) HNRNPUL1(2) HPS3(2) HSP90B1(2) HSPA4(2) HSPA9(2) HSPG2(2) IDH2(2) IMMT(2) ING5(2) ITGA3(2) IWS1(2) JADE1(2) KDM3B(2) KHSRP(2) KIF22(2) KRT15(2) KRT7(2) KRT73(2) KRT74(2) LAMA5(2) LAMC1(2) LAMTOR4(2) LDHA(2) LDHB(2) LDLR(2) LIG1(2) LITAF(2) LSM3(2) LSM6(2) MAP1LC3B(2) MAP1LC3B2(2) MBNL1(2) MCM2(2) MCM3(2) MCM4(2) MCM6(2) MCM7(2) MCRS1(2) MFGE8(2) MLH1(2) MORF4L1(2) MRFAP1(2) MSH2(2) MSH6(2) NAE1(2) NASP(2) NBR1(2) NCAPD3(2) NCAPG(2) NCBP1(2) NCBP2(2) NCOA6(2) NELFE(2) NFYB(2) NIP7(2) NLE1(2) NME2(2) NPC2(2) NTN4(2) OSBPL8(2) P4HB(2) PAF1(2) PAFAH1B2(2) PAFAH1B3(2) PAPOLA(2) PARP1(2) PAXIP1(2) PCNA(2) PDCD6IP(2) POLD1(2) POLD2(2) POLD3(2) POLR3A(2) POU2F1(2) PPIB(2) PQBP1(2) PRIM1(2) PRIM2(2) PRKDC(2) PRMT1(2) PSAP(2) PTBP1(2) PUS7(2) RAB2B(2) RAB32(2) RAB7A(2) RACGAP1(2) RB1CC1(2) RBM14(2) RHEB(2) RNF20(2) RNF40(2) RPL30(2) RPL7A(2) RPLP2(2) RPRD1A(2) RPRD1B(2) RPRD2(2) RPS5(2) RSL24D1(2) RTF1(2) SAP30BP(2) SDCBP(2) SEC61G(2) SET(2) SMARCE1(2) SNRPB(2) SNX12(2) SNX17(2) SNX3(2) SON(2) SQSTM1(2) SRP9(2) SRSF1(2) SRSF11(2) SRSF2(2) SRSF6(2) SRSF9(2) SSB(2) SSRP1(2) STX2(2) SUB1(2) SUPT16H(2) SYT1(2) TAX1BP1(2) TERF2IP(2) TLE3(2) TLE4(2) TMED7(2) TNIP1(2) TOP2A(2) TPX2(2) TRAP1(2) TRIM28(2) TXNRD1(2) UBA2(2) VAMP2(2) VAPA(2) VPS18(2) VPS26A(2) VPS29(2) VPS35(2) VPS39(2) VPS4A(2) VTA1(2) WAC(2) WBP11(2) WDR12(2) WDR5(2) WDR76(2) XRCC5(2) XRCC6(2) ZNF146(2) ZNF593(2) ZNRD1(2) ACAT2(3) ADAM9(3) ADGRG1(3) AHCYL1(3) AHNAK2(3) AKR1B1(3) ANXA6(3) APRT(3) ARL8B(3) ATAD5(3) ATG2B(3) BRD4(3) BUB3(3) BUD13(3) CC2D1B(3) CENPM(3) CGGBP1(3) CHTF8(3) CLK1(3) CPS1(3) CPSF6(3) CWF19L1(3) CYB5B(3) DCPS(3) DENND4C(3) DHPS(3) DIAPH2(3) DNAJC10(3) DSN1(3) EIF3B(3) FASN(3) FGB(3) FRG1(3) FUBP1(3) G6PD(3) GABPA(3) GNPDA1(3) HAT1(3) HDGF(3) HELLS(3) INCENP(3) KIF13A(3) KLF16(3) LAGE3(3) LAPTM4A(3) LGALS3(3) LGR4(3) LRRC41(3) LSM14A(3) MAT2B(3) MFAP3(3) MKI67(3) MLPH(3) MYOF(3) NDFIP2(3) NEU1(3) NOSIP(3) NOTCH2(3) NR0B1(3) NUCKS1(3) NUP58(3) PARP4(3) PCIF1(3) PEPD(3) PGGT1B(3) PHF23(3) POLDIP3(3) PRPS2(3) RAB5B(3) RBMS1(3) RBMX2(3) RCOR1(3) RECQL(3) RNF149(3) RNGTT(3) SAMD4B(3) SAMHD1(3) SCD(3) SLC3A2(3) SPC24(3) SPCS2(3) SPPL2A(3) SUPT7L(3) TALDO1(3) TBCD(3) TBCE(3) TBPL1(3) TDP1(3) TKT(3) TMEM59(3) TOR1AIP1(3) TRAPPC12(3) TXNDC5(3) USP11(3) WDHD1(3) WFS1(3) AGGF1(4) CISD2(4) EIF2B5(4) ESPL1(4) MITF(4) PATZ1(4) PSME3(4) RHBDF2(4) RPP25L(4) ZNF207(4) FAM192A(5)]]></data>
      <data key="d12" xml:space="preserve"/>
      <data key="d13" xml:space="preserve">6.174515698261127E-4</data>
      <data key="d14" xml:space="preserve">9.091436389453403</data>
      <data key="d15" xml:space="preserve">0.3669329834773583</data>
      <data key="d16" xml:space="preserve">0.1246706905478967</data>
      <data key="d18" xml:space="preserve">11101</data>
      <data key="d19" xml:space="preserve">0.0170405729136922</data>
      <data key="d20" xml:space="preserve">1.0</data>
      <data key="d21" xml:space="preserve">-805.4947975788148</data>
      <data key="d22" xml:space="preserve">563.0715214364113</data>
      <data key="d25">
        <y:ShapeNode>
          <y:Geometry height="40.0" width="40.0" x="-831.8578652191177" y="548.3425154883051"/>
          <y:Fill color="#C0C0C0" transparent="false"/>
          <y:BorderStyle hasColor="false" raised="false" type="line" width="4.0"/>
          <y:NodeLabel alignment="center" autoSizePolicy="content" fontFamily="Arial" fontSize="10" fontStyle="bold" hasBackgroundColor="false" hasLineColor="false" height="15.171875" horizontalTextPosition="center" iconTextGap="4" modelName="custom" textColor="#000000" verticalTextPosition="bottom" visible="true" width="30.123046875" x="4.9384765625" xml:space="preserve" y="12.4140625">SNX1<y:LabelModel><y:SmartNodeLabelModel distance="4.0"/></y:LabelModel><y:ModelParameter><y:SmartNodeLabelModelParameter labelRatioX="0.0" labelRatioY="0.0" nodeRatioX="0.0" nodeRatioY="0.0" offsetX="0.0" offsetY="0.0" upX="0.0" upY="-1.0"/></y:ModelParameter></y:NodeLabel>
          <y:Shape type="ellipse"/>
        </y:ShapeNode>
      </data>
    </node>
    <node id="n514">
      <data key="d3" xml:space="preserve"><![CDATA[SNX2]]></data>
      <data key="d4" xml:space="preserve"><![CDATA[Sorting nexin-2]]></data>
      <data key="d5" xml:space="preserve"><![CDATA[sink]]></data>
      <data key="d6" xml:space="preserve">0.0</data>
      <data key="d7" xml:space="preserve">0.17000343354947317</data>
      <data key="d8" xml:space="preserve">false</data>
      <data key="d9" xml:space="preserve">0.10099999999999998</data>
      <data key="d10" xml:space="preserve"/>
      <data key="d11" xml:space="preserve"><![CDATA[ADSS(2) AGRN(2) ALDOC(2) ANP32A(2) APEX1(2) APOB(2) ARID4B(2) ASH2L(2) ATF7IP(2) ATG12(2) ATP6V0D1(2) ATRX(2) BOP1(2) BRF1(2) CALCOCO2(2) CANX(2) CBX3(2) CEP131(2) CHAF1A(2) CLP1(2) COL18A1(2) COPS4(2) CTBP2(2) CTSD(2) CTSV(2) CWC22(2) DCTN2(2) DDB1(2) DDX18(2) DDX24(2) DEK(2) DHX38(2) DIS3(2) DNM2(2) DR1(2) EFTUD2(2) EWSR1(2) EXOSC1(2) EXOSC4(2) FAM114A2(2) FGFR1(2) FN1(2) FOXK1(2) FOXK2(2) GABARAP(2) GABARAPL2(2) GMPS(2) GPKOW(2) GPS2(2) GTF2A1(2) GTF2E1(2) GTF2E2(2) GTF2F1(2) GTF2F2(2) HBA1(2) HEATR1(2) HLA-A(2) HLA-C(2) HMGB1(2) HMGB3(2) HNRNPA0(2) HNRNPAB(2) HNRNPU(2) HNRNPUL1(2) HPS3(2) HSP90B1(2) HSPA4(2) HSPA9(2) HSPG2(2) IDH2(2) IMMT(2) ING5(2) ITGA3(2) IWS1(2) JADE1(2) KDM3B(2) KHSRP(2) KIF22(2) KRT15(2) KRT7(2) KRT73(2) KRT74(2) LAMA5(2) LAMC1(2) LAMTOR4(2) LDHA(2) LDHB(2) LDLR(2) LIG1(2) LITAF(2) LSM3(2) LSM6(2) MAP1LC3B(2) MAP1LC3B2(2) MBNL1(2) MCM2(2) MCM3(2) MCM4(2) MCM6(2) MCM7(2) MCRS1(2) MFGE8(2) MLH1(2) MORF4L1(2) MRFAP1(2) MSH2(2) MSH6(2) NAE1(2) NASP(2) NBR1(2) NCAPD3(2) NCAPG(2) NCBP1(2) NCBP2(2) NCOA6(2) NELFE(2) NFYB(2) NIP7(2) NLE1(2) NME2(2) NPC2(2) NTN4(2) OSBPL8(2) P4HB(2) PAF1(2) PAFAH1B2(2) PAFAH1B3(2) PAPOLA(2) PARP1(2) PAXIP1(2) PCNA(2) PDCD6IP(2) POLD1(2) POLD2(2) POLD3(2) POLR3A(2) POU2F1(2) PPIB(2) PQBP1(2) PRIM1(2) PRIM2(2) PRKDC(2) PRMT1(2) PSAP(2) PTBP1(2) PUS7(2) RAB2B(2) RAB32(2) RAB7A(2) RACGAP1(2) RB1CC1(2) RBM14(2) RHEB(2) RNF20(2) RNF40(2) RPL30(2) RPL7A(2) RPLP2(2) RPRD1A(2) RPRD1B(2) RPRD2(2) RPS5(2) RSL24D1(2) RTF1(2) SAP30BP(2) SDCBP(2) SEC61G(2) SET(2) SMARCE1(2) SNRPB(2) SNX12(2) SNX17(2) SNX3(2) SON(2) SQSTM1(2) SRP9(2) SRSF1(2) SRSF11(2) SRSF2(2) SRSF6(2) SRSF9(2) SSB(2) SSRP1(2) STX2(2) SUB1(2) SUPT16H(2) SYT1(2) TAX1BP1(2) TERF2IP(2) TLE3(2) TLE4(2) TMED7(2) TNIP1(2) TOP2A(2) TPX2(2) TRAP1(2) TRIM28(2) TXNRD1(2) UBA2(2) VAMP2(2) VAPA(2) VPS18(2) VPS26A(2) VPS29(2) VPS35(2) VPS39(2) VPS4A(2) VTA1(2) WAC(2) WBP11(2) WDR12(2) WDR5(2) WDR76(2) XRCC5(2) XRCC6(2) ZNF146(2) ZNF593(2) ZNRD1(2) ACAT2(3) ADAM9(3) ADGRG1(3) AHCYL1(3) AHNAK2(3) AKR1B1(3) ANXA6(3) APRT(3) ARL8B(3) ATAD5(3) ATG2B(3) BRD4(3) BUB3(3) BUD13(3) CC2D1B(3) CENPM(3) CGGBP1(3) CHTF8(3) CLK1(3) CPS1(3) CPSF6(3) CWF19L1(3) CYB5B(3) DCPS(3) DENND4C(3) DHPS(3) DIAPH2(3) DNAJC10(3) DSN1(3) EIF3B(3) FASN(3) FGB(3) FRG1(3) FUBP1(3) G6PD(3) GABPA(3) GNPDA1(3) HAT1(3) HDGF(3) HELLS(3) INCENP(3) KIF13A(3) KLF16(3) LAGE3(3) LAPTM4A(3) LGALS3(3) LGR4(3) LRRC41(3) LSM14A(3) MAT2B(3) MFAP3(3) MKI67(3) MLPH(3) MYOF(3) NDFIP2(3) NEU1(3) NOSIP(3) NOTCH2(3) NR0B1(3) NUCKS1(3) NUP58(3) PARP4(3) PCIF1(3) PEPD(3) PGGT1B(3) PHF23(3) POLDIP3(3) PRPS2(3) RAB5B(3) RBMS1(3) RBMX2(3) RCOR1(3) RECQL(3) RNF149(3) RNGTT(3) SAMD4B(3) SAMHD1(3) SCD(3) SLC3A2(3) SPC24(3) SPCS2(3) SPPL2A(3) SUPT7L(3) TALDO1(3) TBCD(3) TBCE(3) TBPL1(3) TDP1(3) TKT(3) TMEM59(3) TOR1AIP1(3) TRAPPC12(3) TXNDC5(3) USP11(3) WDHD1(3) WFS1(3) AGGF1(4) CISD2(4) EIF2B5(4) ESPL1(4) MITF(4) PATZ1(4) PSME3(4) RHBDF2(4) RPP25L(4) ZNF207(4) FAM192A(5)]]></data>
      <data key="d12" xml:space="preserve"/>
      <data key="d13" xml:space="preserve">1.1622746623998821E-4</data>
      <data key="d14" xml:space="preserve">8.536972454616594</data>
      <data key="d15" xml:space="preserve">0.048085224558729725</data>
      <data key="d16" xml:space="preserve">0.2959405676984955</data>
      <data key="d18" xml:space="preserve">11106</data>
      <data key="d19" xml:space="preserve">0.0170405729136922</data>
      <data key="d20" xml:space="preserve">1.0</data>
      <data key="d21" xml:space="preserve">-756.7910214623453</data>
      <data key="d22" xml:space="preserve">531.0450630391849</data>
      <data key="d25">
        <y:ShapeNode>
          <y:Geometry height="40.0" width="40.0" x="-783.2545094423837" y="514.5738642035143"/>
          <y:Fill color="#C0C0C0" transparent="false"/>
          <y:BorderStyle hasColor="false" raised="false" type="line" width="4.0"/>
          <y:NodeLabel alignment="center" autoSizePolicy="content" fontFamily="Arial" fontSize="10" fontStyle="bold" hasBackgroundColor="false" hasLineColor="false" height="15.171875" horizontalTextPosition="center" iconTextGap="4" modelName="custom" textColor="#000000" verticalTextPosition="bottom" visible="true" width="30.123046875" x="4.9384765625" xml:space="preserve" y="12.4140625">SNX2<y:LabelModel><y:SmartNodeLabelModel distance="4.0"/></y:LabelModel><y:ModelParameter><y:SmartNodeLabelModelParameter labelRatioX="0.0" labelRatioY="0.0" nodeRatioX="0.0" nodeRatioY="0.0" offsetX="0.0" offsetY="0.0" upX="0.0" upY="-1.0"/></y:ModelParameter></y:NodeLabel>
          <y:Shape type="ellipse"/>
        </y:ShapeNode>
      </data>
    </node>
    <node id="n515">
      <data key="d3" xml:space="preserve"><![CDATA[SNX27]]></data>
      <data key="d4" xml:space="preserve"><![CDATA[Sorting nexin-27]]></data>
      <data key="d5" xml:space="preserve"><![CDATA[sink]]></data>
      <data key="d6" xml:space="preserve">0.0</data>
      <data key="d7" xml:space="preserve">0.028702563419270376</data>
      <data key="d8" xml:space="preserve">false</data>
      <data key="d9" xml:space="preserve">0.07399999999999995</data>
      <data key="d10" xml:space="preserve"/>
      <data key="d11" xml:space="preserve"><![CDATA[ADSS(2) AGRN(2) ALDOC(2) ANP32A(2) APEX1(2) APOB(2) ARID4B(2) ASH2L(2) ATF7IP(2) ATG12(2) ATP6V0D1(2) ATRX(2) BOP1(2) BRF1(2) CALCOCO2(2) CANX(2) CBX3(2) CEP131(2) CHAF1A(2) CLP1(2) COL18A1(2) COPS4(2) CTBP2(2) CTSD(2) CTSV(2) CWC22(2) DCTN2(2) DDB1(2) DDX18(2) DDX24(2) DEK(2) DHX38(2) DIS3(2) DNM2(2) DR1(2) EFTUD2(2) EWSR1(2) EXOSC1(2) EXOSC4(2) FAM114A2(2) FGFR1(2) FN1(2) FOXK1(2) FOXK2(2) GABARAP(2) GABARAPL2(2) GMPS(2) GPKOW(2) GPS2(2) GTF2A1(2) GTF2E1(2) GTF2E2(2) GTF2F1(2) GTF2F2(2) HBA1(2) HEATR1(2) HLA-A(2) HLA-C(2) HMGB1(2) HMGB3(2) HNRNPA0(2) HNRNPAB(2) HNRNPU(2) HNRNPUL1(2) HPS3(2) HSP90B1(2) HSPA4(2) HSPA9(2) HSPG2(2) IDH2(2) IMMT(2) ING5(2) ITGA3(2) IWS1(2) JADE1(2) KDM3B(2) KHSRP(2) KIF22(2) KRT15(2) KRT7(2) KRT73(2) KRT74(2) LAMA5(2) LAMC1(2) LAMTOR4(2) LDHA(2) LDHB(2) LDLR(2) LIG1(2) LITAF(2) LSM3(2) LSM6(2) MAP1LC3B(2) MAP1LC3B2(2) MBNL1(2) MCM2(2) MCM3(2) MCM4(2) MCM6(2) MCM7(2) MCRS1(2) MFGE8(2) MLH1(2) MORF4L1(2) MRFAP1(2) MSH2(2) MSH6(2) NAE1(2) NASP(2) NBR1(2) NCAPD3(2) NCAPG(2) NCBP1(2) NCBP2(2) NCOA6(2) NELFE(2) NFYB(2) NIP7(2) NLE1(2) NME2(2) NPC2(2) NTN4(2) OSBPL8(2) P4HB(2) PAF1(2) PAFAH1B2(2) PAFAH1B3(2) PAPOLA(2) PARP1(2) PAXIP1(2) PCNA(2) PDCD6IP(2) POLD1(2) POLD2(2) POLD3(2) POLR3A(2) POU2F1(2) PPIB(2) PQBP1(2) PRIM1(2) PRIM2(2) PRKDC(2) PRMT1(2) PSAP(2) PTBP1(2) PUS7(2) RAB2B(2) RAB32(2) RAB7A(2) RACGAP1(2) RB1CC1(2) RBM14(2) RHEB(2) RNF20(2) RNF40(2) RPL30(2) RPL7A(2) RPLP2(2) RPRD1A(2) RPRD1B(2) RPRD2(2) RPS5(2) RSL24D1(2) RTF1(2) SAP30BP(2) SDCBP(2) SEC61G(2) SET(2) SMARCE1(2) SNRPB(2) SNX12(2) SNX17(2) SNX3(2) SON(2) SQSTM1(2) SRP9(2) SRSF1(2) SRSF11(2) SRSF2(2) SRSF6(2) SRSF9(2) SSB(2) SSRP1(2) STX2(2) SUB1(2) SUPT16H(2) SYT1(2) TAX1BP1(2) TERF2IP(2) TLE3(2) TLE4(2) TMED7(2) TNIP1(2) TOP2A(2) TPX2(2) TRAP1(2) TRIM28(2) TXNRD1(2) UBA2(2) VAMP2(2) VAPA(2) VPS18(2) VPS26A(2) VPS29(2) VPS35(2) VPS39(2) VPS4A(2) VTA1(2) WAC(2) WBP11(2) WDR12(2) WDR5(2) WDR76(2) XRCC5(2) XRCC6(2) ZNF146(2) ZNF593(2) ZNRD1(2) ACAT2(3) ADAM9(3) ADGRG1(3) AHCYL1(3) AHNAK2(3) AKR1B1(3) ANXA6(3) APRT(3) ARL8B(3) ATAD5(3) ATG2B(3) BRD4(3) BUB3(3) BUD13(3) CC2D1B(3) CENPM(3) CGGBP1(3) CHTF8(3) CLK1(3) CPS1(3) CPSF6(3) CWF19L1(3) CYB5B(3) DCPS(3) DENND4C(3) DHPS(3) DIAPH2(3) DNAJC10(3) DSN1(3) EIF3B(3) FASN(3) FGB(3) FRG1(3) FUBP1(3) G6PD(3) GABPA(3) GNPDA1(3) HAT1(3) HDGF(3) HELLS(3) INCENP(3) KIF13A(3) KLF16(3) LAGE3(3) LAPTM4A(3) LGALS3(3) LGR4(3) LRRC41(3) LSM14A(3) MAT2B(3) MFAP3(3) MKI67(3) MLPH(3) MYOF(3) NDFIP2(3) NEU1(3) NOSIP(3) NOTCH2(3) NR0B1(3) NUCKS1(3) NUP58(3) PARP4(3) PCIF1(3) PEPD(3) PGGT1B(3) PHF23(3) POLDIP3(3) PRPS2(3) RAB5B(3) RBMS1(3) RBMX2(3) RCOR1(3) RECQL(3) RNF149(3) RNGTT(3) SAMD4B(3) SAMHD1(3) SCD(3) SLC3A2(3) SPC24(3) SPCS2(3) SPPL2A(3) SUPT7L(3) TALDO1(3) TBCD(3) TBCE(3) TBPL1(3) TDP1(3) TKT(3) TMEM59(3) TOR1AIP1(3) TRAPPC12(3) TXNDC5(3) USP11(3) WDHD1(3) WFS1(3) AGGF1(4) CISD2(4) EIF2B5(4) ESPL1(4) MITF(4) PATZ1(4) PSME3(4) RHBDF2(4) RPP25L(4) ZNF207(4) FAM192A(5)]]></data>
      <data key="d12" xml:space="preserve"/>
      <data key="d13" xml:space="preserve">8.143738844347987E-260</data>
      <data key="d14" xml:space="preserve">9.971440324674377</data>
      <data key="d15" xml:space="preserve">0.0021352556510892537</data>
      <data key="d16" xml:space="preserve">0.6190245913968145</data>
      <data key="d17" xml:space="preserve">0.6190245913968145</data>
      <data key="d18" xml:space="preserve">11107</data>
      <data key="d19" xml:space="preserve">0.0170405729136922</data>
      <data key="d20" xml:space="preserve">1.0</data>
      <data key="d21" xml:space="preserve">-963.7862608335224</data>
      <data key="d22" xml:space="preserve">495.20144040690116</data>
      <data key="d25">
        <y:ShapeNode>
          <y:Geometry height="40.0" width="40.0" x="-990.2029705980441" y="479.8002426205735"/>
          <y:Fill color="#C0C0C0" transparent="false"/>
          <y:BorderStyle color="#CC3300" raised="false" type="line" width="3.0"/>
          <y:NodeLabel alignment="center" autoSizePolicy="content" fontFamily="Arial" fontSize="10" fontStyle="bold" hasBackgroundColor="false" hasLineColor="false" height="15.171875" horizontalTextPosition="center" iconTextGap="4" modelName="custom" textColor="#000000" verticalTextPosition="bottom" visible="true" width="35.6845703125" x="2.15771484375" xml:space="preserve" y="12.4140625">SNX27<y:LabelModel><y:SmartNodeLabelModel distance="4.0"/></y:LabelModel><y:ModelParameter><y:SmartNodeLabelModelParameter labelRatioX="0.0" labelRatioY="0.0" nodeRatioX="0.0" nodeRatioY="0.0" offsetX="0.0" offsetY="0.0" upX="0.0" upY="-1.0"/></y:ModelParameter></y:NodeLabel>
          <y:Shape type="ellipse"/>
        </y:ShapeNode>
      </data>
    </node>
    <node id="n516">
      <data key="d3" xml:space="preserve"><![CDATA[SPPL2A]]></data>
      <data key="d4" xml:space="preserve"><![CDATA[Signal peptide peptidase-like 2A]]></data>
      <data key="d5" xml:space="preserve"><![CDATA[source]]></data>
      <data key="d6" xml:space="preserve">9.432256471881214</data>
      <data key="d7" xml:space="preserve">3.7729025887524856</data>
      <data key="d8" xml:space="preserve">true</data>
      <data key="d9" xml:space="preserve">0.0</data>
      <data key="d10" xml:space="preserve"><![CDATA[FGFR1(2) GABARAPL2(2) HLA-A(2) HLA-C(2) LDLR(2) LTBR(2) NBR1(2) RAB2B(2) RAB32(2) RAB7A(2) RHEB(2) SNX17(2) TAX1BP1(2) TNFRSF1A(2) TNIP1(2) VAMP2(2) VPS18(2) VPS26A(2) VPS39(2) ACVR1(3) ATP6AP1(3) ATP6V1B1(3) ATP6V1B2(3) ATP8B1(3) B2M(3) BMPR1A(3) BMPR1B(3) CD44(3) CLIP1(3) CYB5A(3) EEF1A2(3) EPHA7(3) EPHB1(3) EPHB2(3) EPHB3(3) EPHB4(3) EZR(3) FGFR2(3) FGFR3(3) FGFR4(3) FKBP1A(3) FLRT3(3) GLO1(3) GOLGB1(3) GPI(3) GSK3A(3) HINT1(3) HLA-E(3) HLA-G(3) HSP90AB4P(3) IDH1(3) IGF2R(3) ITCH(3) ITGA6(3) KIAA0319(3) LSR(3) MAPRE1(3) MET(3) MSN(3) NAPA(3) NAPB(3) NAPG(3) NDRG1(3) NEDD1(3) NOTCH1(3) PGM1(3) PRKCSH(3) PTPN11(3) PTPRA(3) PTPRS(3) RAB13(3) RAB14(3) RAB1A(3) RAB21(3) RAB22A(3) RAB2A(3) RAB31(3) RAB5A(3) RAB8A(3) RAB9A(3) RAB9B(3) RHOB(3) SCARB1(3) SHC1(3) SNAP25(3) SNX1(3) SNX2(3) SNX27(3) STAM2(3) STUB1(3) STX12(3) STX4(3) STX6(3) STX7(3) STXBP3(3) TGFBR1(3) TGFBR2(3) TGOLN2(3) TMEM30A(3) TMEM30B(3) TNFRSF10D(3) TOR1A(3) TREX1(3) UBQLN1(3) VAMP3(3) VAMP7(3) VPS11(3) VPS16(3) VPS41(3) VPS45(3) WWP2(3) ACVR1B(4) ACVR2A(4) ADAM17(4) AXL(4) BMPR2(4) CLU(4) EIF2A(4) GNAQ(4) PTPRJ(4) UCHL1(4) WWP1(4)]]></data>
      <data key="d11" xml:space="preserve"/>
      <data key="d12" xml:space="preserve"/>
      <data key="d15" xml:space="preserve">0.0</data>
      <data key="d16" xml:space="preserve">4.448373107567251</data>
      <data key="d17" xml:space="preserve">4.448373107567251</data>
      <data key="d18" xml:space="preserve">11239</data>
      <data key="d19" xml:space="preserve">0.0170405729136922</data>
      <data key="d20" xml:space="preserve">1.0</data>
      <data key="d21" xml:space="preserve">-113.16214841788478</data>
      <data key="d22" xml:space="preserve">231.2288684104091</data>
      <data key="d25">
        <y:ShapeNode>
          <y:Geometry height="40.0" width="40.0" x="-131.89993257206237" y="212.16855038507413"/>
          <y:Fill color="#99FF99" transparent="false"/>
          <y:BorderStyle color="#CC3300" raised="false" type="line" width="3.0"/>
          <y:NodeLabel alignment="center" autoSizePolicy="content" fontFamily="Arial" fontSize="10" fontStyle="bold" hasBackgroundColor="false" hasLineColor="false" height="15.171875" horizontalTextPosition="center" iconTextGap="4" modelName="custom" textColor="#000000" verticalTextPosition="bottom" visible="true" width="42.9013671875" x="-1.45068359375" xml:space="preserve" y="12.4140625">SPPL2A<y:LabelModel><y:SmartNodeLabelModel distance="4.0"/></y:LabelModel><y:ModelParameter><y:SmartNodeLabelModelParameter labelRatioX="0.0" labelRatioY="0.0" nodeRatioX="0.0" nodeRatioY="0.0" offsetX="0.0" offsetY="0.0" upX="0.0" upY="-1.0"/></y:ModelParameter></y:NodeLabel>
          <y:Shape type="ellipse"/>
        </y:ShapeNode>
      </data>
    </node>
    <node id="n517">
      <data key="d3" xml:space="preserve"><![CDATA[SRXN1]]></data>
      <data key="d4" xml:space="preserve"><![CDATA[Sulfiredoxin-1]]></data>
      <data key="d5" xml:space="preserve"><![CDATA[sink]]></data>
      <data key="d6" xml:space="preserve">0.0</data>
      <data key="d7" xml:space="preserve">0.0654543583060092</data>
      <data key="d8" xml:space="preserve">false</data>
      <data key="d9" xml:space="preserve">0.16000000000000003</data>
      <data key="d10" xml:space="preserve"/>
      <data key="d11" xml:space="preserve"><![CDATA[PRDX1(2) CAPN2(3) CAST(3) CISD2(4)]]></data>
      <data key="d12" xml:space="preserve"/>
      <data key="d13" xml:space="preserve">5.390448292989189E-5</data>
      <data key="d14" xml:space="preserve">5.873476580315853</data>
      <data key="d15" xml:space="preserve">0.04635690399416544</data>
      <data key="d16" xml:space="preserve">0.2602109987472038</data>
      <data key="d18" xml:space="preserve">11323</data>
      <data key="d19" xml:space="preserve">0.0170405729136922</data>
      <data key="d20" xml:space="preserve">1.0</data>
      <data key="d21" xml:space="preserve">-899.467542582184</data>
      <data key="d22" xml:space="preserve">-963.6620455962264</data>
      <data key="d25">
        <y:ShapeNode>
          <y:Geometry height="40.0" width="40.0" x="-924.700581765749" y="-987.0448732396758"/>
          <y:Fill color="#C0C0C0" transparent="false"/>
          <y:BorderStyle hasColor="false" raised="false" type="line" width="4.0"/>
          <y:NodeLabel alignment="center" autoSizePolicy="content" fontFamily="Arial" fontSize="10" fontStyle="bold" hasBackgroundColor="false" hasLineColor="false" height="15.171875" horizontalTextPosition="center" iconTextGap="4" modelName="custom" textColor="#000000" verticalTextPosition="bottom" visible="true" width="37.3447265625" x="1.32763671875" xml:space="preserve" y="12.4140625">SRXN1<y:LabelModel><y:SmartNodeLabelModel distance="4.0"/></y:LabelModel><y:ModelParameter><y:SmartNodeLabelModelParameter labelRatioX="0.0" labelRatioY="0.0" nodeRatioX="0.0" nodeRatioY="0.0" offsetX="0.0" offsetY="0.0" upX="0.0" upY="-1.0"/></y:ModelParameter></y:NodeLabel>
          <y:Shape type="ellipse"/>
        </y:ShapeNode>
      </data>
    </node>
    <node id="n518">
      <data key="d3" xml:space="preserve"><![CDATA[STAM2]]></data>
      <data key="d4" xml:space="preserve"><![CDATA[Signal transducing adapter molecule 2]]></data>
      <data key="d5" xml:space="preserve"><![CDATA[sink]]></data>
      <data key="d6" xml:space="preserve">0.0</data>
      <data key="d7" xml:space="preserve">0.14947010974436015</data>
      <data key="d8" xml:space="preserve">false</data>
      <data key="d9" xml:space="preserve">0.598</data>
      <data key="d10" xml:space="preserve"/>
      <data key="d11" xml:space="preserve"><![CDATA[ADSS(2) AGRN(2) ALDOC(2) ANP32A(2) APEX1(2) APOB(2) ARID4B(2) ASH2L(2) ATF7IP(2) ATG12(2) ATP6V0D1(2) ATRX(2) BOP1(2) BRF1(2) CALCOCO2(2) CANX(2) CBX3(2) CEP131(2) CHAF1A(2) CLP1(2) COL18A1(2) COPS4(2) CTBP2(2) CTSD(2) CTSV(2) CWC22(2) DCTN2(2) DDB1(2) DDX18(2) DDX24(2) DEK(2) DHX38(2) DIS3(2) DNM2(2) DR1(2) EFTUD2(2) EWSR1(2) EXOSC1(2) EXOSC4(2) FAM114A2(2) FGFR1(2) FN1(2) FOXK1(2) FOXK2(2) GABARAP(2) GABARAPL2(2) GMPS(2) GPKOW(2) GPS2(2) GTF2A1(2) GTF2E1(2) GTF2E2(2) GTF2F1(2) GTF2F2(2) HBA1(2) HEATR1(2) HLA-A(2) HLA-C(2) HMGB1(2) HMGB3(2) HNRNPA0(2) HNRNPAB(2) HNRNPU(2) HNRNPUL1(2) HPS3(2) HSP90B1(2) HSPA4(2) HSPA9(2) HSPG2(2) IDH2(2) IMMT(2) ING5(2) ITGA3(2) IWS1(2) JADE1(2) KDM3B(2) KHSRP(2) KIF22(2) KRT15(2) KRT7(2) KRT73(2) KRT74(2) LAMA5(2) LAMC1(2) LAMTOR4(2) LDHA(2) LDHB(2) LDLR(2) LIG1(2) LITAF(2) LSM3(2) LSM6(2) MAP1LC3B(2) MAP1LC3B2(2) MBNL1(2) MCM2(2) MCM3(2) MCM4(2) MCM6(2) MCM7(2) MCRS1(2) MFGE8(2) MLH1(2) MORF4L1(2) MRFAP1(2) MSH2(2) MSH6(2) NAE1(2) NASP(2) NBR1(2) NCAPD3(2) NCAPG(2) NCBP1(2) NCBP2(2) NCOA6(2) NELFE(2) NFYB(2) NIP7(2) NLE1(2) NME2(2) NPC2(2) NTN4(2) OSBPL8(2) P4HB(2) PAF1(2) PAFAH1B2(2) PAFAH1B3(2) PAPOLA(2) PARP1(2) PAXIP1(2) PCNA(2) PDCD6IP(2) POLD1(2) POLD2(2) POLD3(2) POLR3A(2) POU2F1(2) PPIB(2) PQBP1(2) PRIM1(2) PRIM2(2) PRKDC(2) PRMT1(2) PSAP(2) PTBP1(2) PUS7(2) RAB2B(2) RAB32(2) RAB7A(2) RACGAP1(2) RB1CC1(2) RBM14(2) RHEB(2) RNF20(2) RNF40(2) RPL30(2) RPL7A(2) RPLP2(2) RPRD1A(2) RPRD1B(2) RPRD2(2) RPS5(2) RSL24D1(2) RTF1(2) SAP30BP(2) SDCBP(2) SEC61G(2) SET(2) SMARCE1(2) SNRPB(2) SNX12(2) SNX17(2) SNX3(2) SON(2) SQSTM1(2) SRP9(2) SRSF1(2) SRSF11(2) SRSF2(2) SRSF6(2) SRSF9(2) SSB(2) SSRP1(2) STX2(2) SUB1(2) SUPT16H(2) SYT1(2) TAX1BP1(2) TERF2IP(2) TLE3(2) TLE4(2) TMED7(2) TMEM59(2) TNIP1(2) TOP2A(2) TPX2(2) TRAP1(2) TRIM28(2) TXNRD1(2) UBA2(2) VAMP2(2) VAPA(2) VPS18(2) VPS26A(2) VPS29(2) VPS35(2) VPS39(2) VPS4A(2) VTA1(2) WAC(2) WBP11(2) WDR12(2) WDR5(2) WDR76(2) XRCC5(2) XRCC6(2) ZNF146(2) ZNF593(2) ZNRD1(2) ACAT2(3) ADAM9(3) ADGRG1(3) AHCYL1(3) AHNAK2(3) AKR1B1(3) ANXA6(3) APRT(3) ARL8B(3) ATAD5(3) ATG2B(3) BRD4(3) BUB3(3) BUD13(3) CC2D1B(3) CENPM(3) CGGBP1(3) CHTF8(3) CLK1(3) CPS1(3) CPSF6(3) CWF19L1(3) CYB5B(3) DCPS(3) DENND4C(3) DHPS(3) DIAPH2(3) DNAJC10(3) DSN1(3) EIF3B(3) FASN(3) FGB(3) FRG1(3) FUBP1(3) G6PD(3) GABPA(3) GNPDA1(3) HAT1(3) HDGF(3) HELLS(3) INCENP(3) KIF13A(3) KLF16(3) LAGE3(3) LAPTM4A(3) LGALS3(3) LGR4(3) LRRC41(3) LSM14A(3) MAT2B(3) MFAP3(3) MKI67(3) MLPH(3) MYOF(3) NDFIP2(3) NEU1(3) NOSIP(3) NOTCH2(3) NR0B1(3) NUCKS1(3) NUP58(3) PARP4(3) PCIF1(3) PEPD(3) PGGT1B(3) PHF23(3) POLDIP3(3) PRPS2(3) RAB5B(3) RBMS1(3) RBMX2(3) RCOR1(3) RECQL(3) RNF149(3) RNGTT(3) SAMD4B(3) SAMHD1(3) SCD(3) SLC3A2(3) SPC24(3) SPCS2(3) SPPL2A(3) SUPT7L(3) TALDO1(3) TBCD(3) TBCE(3) TBPL1(3) TDP1(3) TKT(3) TOR1AIP1(3) TRAPPC12(3) TXNDC5(3) USP11(3) WDHD1(3) WFS1(3) AGGF1(4) CISD2(4) EIF2B5(4) ESPL1(4) MITF(4) PATZ1(4) PSME3(4) RHBDF2(4) RPP25L(4) ZNF207(4) FAM192A(5)]]></data>
      <data key="d12" xml:space="preserve"/>
      <data key="d13" xml:space="preserve">1.6032444730846486E-4</data>
      <data key="d14" xml:space="preserve">7.2789839254939235</data>
      <data key="d15" xml:space="preserve">0.9248242998884725</data>
      <data key="d16" xml:space="preserve">0.009305797358322775</data>
      <data key="d18" xml:space="preserve">11379</data>
      <data key="d19" xml:space="preserve">0.0170405729136922</data>
      <data key="d20" xml:space="preserve">1.0</data>
      <data key="d21" xml:space="preserve">-347.1496305792159</data>
      <data key="d22" xml:space="preserve">538.3846628628393</data>
      <data key="d25">
        <y:ShapeNode>
          <y:Geometry height="40.0" width="40.0" x="-371.7268272107817" y="523.7216710345854"/>
          <y:Fill color="#C0C0C0" transparent="false"/>
          <y:BorderStyle hasColor="false" raised="false" type="line" width="4.0"/>
          <y:NodeLabel alignment="center" autoSizePolicy="content" fontFamily="Arial" fontSize="10" fontStyle="bold" hasBackgroundColor="false" hasLineColor="false" height="15.171875" horizontalTextPosition="center" iconTextGap="4" modelName="custom" textColor="#000000" verticalTextPosition="bottom" visible="true" width="37.8916015625" x="1.05419921875" xml:space="preserve" y="12.4140625">STAM2<y:LabelModel><y:SmartNodeLabelModel distance="4.0"/></y:LabelModel><y:ModelParameter><y:SmartNodeLabelModelParameter labelRatioX="0.0" labelRatioY="0.0" nodeRatioX="0.0" nodeRatioY="0.0" offsetX="0.0" offsetY="0.0" upX="0.0" upY="-1.0"/></y:ModelParameter></y:NodeLabel>
          <y:Shape type="ellipse"/>
        </y:ShapeNode>
      </data>
    </node>
    <node id="n519">
      <data key="d3" xml:space="preserve"><![CDATA[STUB1]]></data>
      <data key="d4" xml:space="preserve"><![CDATA[E3 ubiquitin-protein ligase CHIP]]></data>
      <data key="d5" xml:space="preserve"><![CDATA[sink]]></data>
      <data key="d6" xml:space="preserve">0.0</data>
      <data key="d7" xml:space="preserve">0.20086065139032847</data>
      <data key="d8" xml:space="preserve">false</data>
      <data key="d9" xml:space="preserve">0.627</data>
      <data key="d10" xml:space="preserve"/>
      <data key="d11" xml:space="preserve"><![CDATA[ADSS(2) AGRN(2) ALDOC(2) ANP32A(2) APEX1(2) APOB(2) ARID4B(2) ASH2L(2) ATF7IP(2) ATG12(2) ATP6V0D1(2) ATRX(2) BOP1(2) BRF1(2) CALCOCO2(2) CANX(2) CBX3(2) CEP131(2) CHAF1A(2) CLP1(2) COL18A1(2) COPS4(2) CTBP2(2) CTSD(2) CTSV(2) CWC22(2) DCTN2(2) DDB1(2) DDX18(2) DDX24(2) DEK(2) DHX38(2) DIS3(2) DNM2(2) DR1(2) EFTUD2(2) EWSR1(2) EXOSC1(2) EXOSC4(2) FAM114A2(2) FGFR1(2) FN1(2) FOXK1(2) FOXK2(2) GABARAP(2) GABARAPL2(2) GMPS(2) GPKOW(2) GPS2(2) GTF2A1(2) GTF2E1(2) GTF2E2(2) GTF2F1(2) GTF2F2(2) HBA1(2) HEATR1(2) HIF1AN(2) HLA-A(2) HLA-C(2) HMGB1(2) HMGB3(2) HNRNPA0(2) HNRNPAB(2) HNRNPU(2) HNRNPUL1(2) HPS3(2) HSP90B1(2) HSPA4(2) HSPA9(2) HSPG2(2) IDH2(2) IMMT(2) ING5(2) ITGA3(2) IWS1(2) JADE1(2) KDM3B(2) KHSRP(2) KIF22(2) KRT15(2) KRT7(2) KRT73(2) KRT74(2) LAMA5(2) LAMC1(2) LAMTOR4(2) LDHA(2) LDHB(2) LDLR(2) LIG1(2) LITAF(2) LSM3(2) LSM6(2) MAP1LC3B(2) MAP1LC3B2(2) MBNL1(2) MCM2(2) MCM3(2) MCM4(2) MCM6(2) MCM7(2) MCRS1(2) MFGE8(2) MLH1(2) MORF4L1(2) MRFAP1(2) MSH2(2) MSH6(2) NAE1(2) NASP(2) NBR1(2) NCAPD3(2) NCAPG(2) NCBP1(2) NCBP2(2) NCOA6(2) NELFE(2) NFYB(2) NIP7(2) NLE1(2) NME2(2) NPC2(2) NTN4(2) OSBPL8(2) P4HB(2) PAF1(2) PAFAH1B2(2) PAFAH1B3(2) PAPOLA(2) PARP1(2) PAXIP1(2) PCNA(2) PDCD6IP(2) POLD1(2) POLD2(2) POLD3(2) POLR3A(2) POU2F1(2) PPIB(2) PQBP1(2) PRIM1(2) PRIM2(2) PRKDC(2) PRMT1(2) PSAP(2) PTBP1(2) PUS7(2) RAB2B(2) RAB32(2) RAB7A(2) RACGAP1(2) RB1CC1(2) RBM14(2) RHEB(2) RNF20(2) RNF40(2) RPL30(2) RPL7A(2) RPLP2(2) RPRD1A(2) RPRD1B(2) RPRD2(2) RPS5(2) RSL24D1(2) RTF1(2) SAP30BP(2) SDCBP(2) SEC61G(2) SET(2) SMARCE1(2) SNRPB(2) SNX12(2) SNX17(2) SNX3(2) SON(2) SQSTM1(2) SRP9(2) SRSF1(2) SRSF11(2) SRSF2(2) SRSF6(2) SRSF9(2) SSB(2) SSRP1(2) STX2(2) SUB1(2) SUPT16H(2) SYT1(2) TAX1BP1(2) TERF2IP(2) TLE3(2) TLE4(2) TMED7(2) TNIP1(2) TOP2A(2) TPX2(2) TRAP1(2) TRIM28(2) TXNRD1(2) UBA2(2) VAMP2(2) VAPA(2) VPS18(2) VPS26A(2) VPS29(2) VPS35(2) VPS39(2) VPS4A(2) VTA1(2) WAC(2) WBP11(2) WDR12(2) WDR5(2) WDR76(2) XRCC5(2) XRCC6(2) ZNF146(2) ZNF593(2) ZNRD1(2) ACAT2(3) ADAM9(3) ADGRG1(3) AHCYL1(3) AHNAK2(3) AKR1B1(3) ANXA6(3) APRT(3) ARL8B(3) ATAD5(3) ATG2B(3) BRD4(3) BUB3(3) BUD13(3) CC2D1B(3) CENPM(3) CGGBP1(3) CHTF8(3) CLK1(3) CPS1(3) CPSF6(3) CWF19L1(3) CYB5B(3) DCPS(3) DENND4C(3) DHPS(3) DIAPH2(3) DNAJC10(3) DSN1(3) EIF3B(3) FASN(3) FGB(3) FRG1(3) FUBP1(3) G6PD(3) GABPA(3) GNPDA1(3) HAT1(3) HDGF(3) HELLS(3) INCENP(3) KIF13A(3) KLF16(3) LAGE3(3) LAPTM4A(3) LGALS3(3) LGR4(3) LRRC41(3) LSM14A(3) MAT2B(3) MFAP3(3) MKI67(3) MLPH(3) MYOF(3) NDFIP2(3) NEU1(3) NOSIP(3) NOTCH2(3) NR0B1(3) NUCKS1(3) NUP58(3) PARP4(3) PCIF1(3) PEPD(3) PGGT1B(3) PHF23(3) POLDIP3(3) PRPS2(3) RAB5B(3) RBMS1(3) RBMX2(3) RCOR1(3) RECQL(3) RNF149(3) RNGTT(3) SAMD4B(3) SAMHD1(3) SCD(3) SLC3A2(3) SPC24(3) SPCS2(3) SPPL2A(3) SUPT7L(3) TALDO1(3) TBCD(3) TBCE(3) TBPL1(3) TDP1(3) TKT(3) TMEM59(3) TOR1AIP1(3) TRAPPC12(3) TXNDC5(3) USP11(3) WDHD1(3) WFS1(3) AGGF1(4) CISD2(4) EIF2B5(4) ESPL1(4) MITF(4) PATZ1(4) PSME3(4) RHBDF2(4) RPP25L(4) ZNF207(4) FAM192A(5)]]></data>
      <data key="d12" xml:space="preserve"/>
      <data key="d13" xml:space="preserve">0.0</data>
      <data key="d14" xml:space="preserve">9.805411635998611</data>
      <data key="d15" xml:space="preserve">0.08871306511060457</data>
      <data key="d16" xml:space="preserve">0.2574702291938271</data>
      <data key="d18" xml:space="preserve">11454</data>
      <data key="d19" xml:space="preserve">0.0170405729136922</data>
      <data key="d20" xml:space="preserve">1.0</data>
      <data key="d21" xml:space="preserve">945.806124707819</data>
      <data key="d22" xml:space="preserve">172.7886426164123</data>
      <data key="d25">
        <y:ShapeNode>
          <y:Geometry height="40.0" width="40.0" x="944.6085542089513" y="166.25173159658374"/>
          <y:Fill color="#C0C0C0" transparent="false"/>
          <y:BorderStyle hasColor="false" raised="false" type="line" width="4.0"/>
          <y:NodeLabel alignment="center" autoSizePolicy="content" fontFamily="Arial" fontSize="10" fontStyle="bold" hasBackgroundColor="false" hasLineColor="false" height="15.171875" horizontalTextPosition="center" iconTextGap="4" modelName="custom" textColor="#000000" verticalTextPosition="bottom" visible="true" width="36.783203125" x="1.6083984375" xml:space="preserve" y="12.4140625">STUB1<y:LabelModel><y:SmartNodeLabelModel distance="4.0"/></y:LabelModel><y:ModelParameter><y:SmartNodeLabelModelParameter labelRatioX="0.0" labelRatioY="0.0" nodeRatioX="0.0" nodeRatioY="0.0" offsetX="0.0" offsetY="0.0" upX="0.0" upY="-1.0"/></y:ModelParameter></y:NodeLabel>
          <y:Shape type="ellipse"/>
        </y:ShapeNode>
      </data>
    </node>
    <node id="n520">
      <data key="d3" xml:space="preserve"><![CDATA[STX12]]></data>
      <data key="d4" xml:space="preserve"><![CDATA[Syntaxin-12]]></data>
      <data key="d5" xml:space="preserve"><![CDATA[sink]]></data>
      <data key="d6" xml:space="preserve">0.0</data>
      <data key="d7" xml:space="preserve">0.24320869267545872</data>
      <data key="d8" xml:space="preserve">false</data>
      <data key="d9" xml:space="preserve">0.524</data>
      <data key="d10" xml:space="preserve"/>
      <data key="d11" xml:space="preserve"><![CDATA[ADSS(2) AGRN(2) ALDOC(2) ANP32A(2) APEX1(2) APOB(2) ARID4B(2) ASH2L(2) ATF7IP(2) ATG12(2) ATP6V0D1(2) ATRX(2) BOP1(2) BRF1(2) CALCOCO2(2) CANX(2) CBX3(2) CEP131(2) CHAF1A(2) CLP1(2) COL18A1(2) COPS4(2) CTBP2(2) CTSD(2) CTSV(2) CWC22(2) DCTN2(2) DDB1(2) DDX18(2) DDX24(2) DEK(2) DHX38(2) DIS3(2) DNM2(2) DR1(2) EFTUD2(2) EWSR1(2) EXOSC1(2) EXOSC4(2) FAM114A2(2) FGFR1(2) FN1(2) FOXK1(2) FOXK2(2) GABARAP(2) GABARAPL2(2) GMPS(2) GPKOW(2) GPS2(2) GTF2A1(2) GTF2E1(2) GTF2E2(2) GTF2F1(2) GTF2F2(2) HBA1(2) HEATR1(2) HLA-A(2) HLA-C(2) HMGB1(2) HMGB3(2) HNRNPA0(2) HNRNPAB(2) HNRNPU(2) HNRNPUL1(2) HPS3(2) HSP90B1(2) HSPA4(2) HSPA9(2) HSPG2(2) IDH2(2) IMMT(2) ING5(2) ITGA3(2) IWS1(2) JADE1(2) KDM3B(2) KHSRP(2) KIF22(2) KRT15(2) KRT7(2) KRT73(2) KRT74(2) LAMA5(2) LAMC1(2) LAMTOR4(2) LDHA(2) LDHB(2) LDLR(2) LIG1(2) LITAF(2) LSM3(2) LSM6(2) MAP1LC3B(2) MAP1LC3B2(2) MBNL1(2) MCM2(2) MCM3(2) MCM4(2) MCM6(2) MCM7(2) MCRS1(2) MFGE8(2) MLH1(2) MORF4L1(2) MRFAP1(2) MSH2(2) MSH6(2) NAE1(2) NASP(2) NBR1(2) NCAPD3(2) NCAPG(2) NCBP1(2) NCBP2(2) NCOA6(2) NELFE(2) NFYB(2) NIP7(2) NLE1(2) NME2(2) NPC2(2) NTN4(2) OSBPL8(2) P4HB(2) PAF1(2) PAFAH1B2(2) PAFAH1B3(2) PAPOLA(2) PARP1(2) PAXIP1(2) PCNA(2) PDCD6IP(2) PGGT1B(2) POLD1(2) POLD2(2) POLD3(2) POLR3A(2) POU2F1(2) PPIB(2) PQBP1(2) PRIM1(2) PRIM2(2) PRKDC(2) PRMT1(2) PSAP(2) PTBP1(2) PUS7(2) RAB2B(2) RAB32(2) RAB7A(2) RACGAP1(2) RB1CC1(2) RBM14(2) RHEB(2) RNF20(2) RNF40(2) RPL30(2) RPL7A(2) RPLP2(2) RPRD1A(2) RPRD1B(2) RPRD2(2) RPS5(2) RSL24D1(2) RTF1(2) SAP30BP(2) SDCBP(2) SEC61G(2) SET(2) SMARCE1(2) SNRPB(2) SNX12(2) SNX17(2) SNX3(2) SON(2) SQSTM1(2) SRP9(2) SRSF1(2) SRSF11(2) SRSF2(2) SRSF6(2) SRSF9(2) SSB(2) SSRP1(2) STX2(2) SUB1(2) SUPT16H(2) SYT1(2) TAX1BP1(2) TERF2IP(2) TLE3(2) TLE4(2) TMED7(2) TNIP1(2) TOP2A(2) TOR1AIP1(2) TPX2(2) TRAP1(2) TRIM28(2) TXNRD1(2) UBA2(2) VAMP2(2) VAPA(2) VPS18(2) VPS26A(2) VPS29(2) VPS35(2) VPS39(2) VPS4A(2) VTA1(2) WAC(2) WBP11(2) WDR12(2) WDR5(2) WDR76(2) WFS1(2) XRCC5(2) XRCC6(2) ZNF146(2) ZNF593(2) ZNRD1(2) ACAT2(3) ADAM9(3) ADGRG1(3) AHCYL1(3) AHNAK2(3) AKR1B1(3) ANXA6(3) APRT(3) ARL8B(3) ATAD5(3) ATG2B(3) BRD4(3) BUB3(3) BUD13(3) CC2D1B(3) CENPM(3) CGGBP1(3) CHTF8(3) CLK1(3) CPS1(3) CPSF6(3) CWF19L1(3) CYB5B(3) DCPS(3) DENND4C(3) DHPS(3) DIAPH2(3) DNAJC10(3) DSN1(3) EIF3B(3) FASN(3) FGB(3) FRG1(3) FUBP1(3) G6PD(3) GABPA(3) GNPDA1(3) HAT1(3) HDGF(3) HELLS(3) INCENP(3) KIF13A(3) KLF16(3) LAGE3(3) LAPTM4A(3) LGALS3(3) LGR4(3) LRRC41(3) LSM14A(3) MAT2B(3) MFAP3(3) MKI67(3) MLPH(3) MYOF(3) NDFIP2(3) NEU1(3) NOSIP(3) NOTCH2(3) NR0B1(3) NUCKS1(3) NUP58(3) PARP4(3) PCIF1(3) PEPD(3) PHF23(3) POLDIP3(3) PRPS2(3) RAB5B(3) RBMS1(3) RBMX2(3) RCOR1(3) RECQL(3) RNF149(3) RNGTT(3) SAMD4B(3) SAMHD1(3) SCD(3) SLC3A2(3) SPC24(3) SPCS2(3) SPPL2A(3) SUPT7L(3) TALDO1(3) TBCD(3) TBCE(3) TBPL1(3) TDP1(3) TKT(3) TMEM59(3) TRAPPC12(3) TXNDC5(3) USP11(3) WDHD1(3) AGGF1(4) CISD2(4) EIF2B5(4) ESPL1(4) MITF(4) PATZ1(4) PSME3(4) RHBDF2(4) RPP25L(4) ZNF207(4) FAM192A(5)]]></data>
      <data key="d12" xml:space="preserve"/>
      <data key="d13" xml:space="preserve">8.77651915345229E-108</data>
      <data key="d14" xml:space="preserve">7.534865188788188</data>
      <data key="d15" xml:space="preserve">0.2849444587626437</data>
      <data key="d16" xml:space="preserve">-0.15352808268068005</data>
      <data key="d18" xml:space="preserve">11457</data>
      <data key="d19" xml:space="preserve">0.0170405729136922</data>
      <data key="d20" xml:space="preserve">1.0</data>
      <data key="d21" xml:space="preserve">-232.0763074445105</data>
      <data key="d22" xml:space="preserve">702.2574699933987</data>
      <data key="d25">
        <y:ShapeNode>
          <y:Geometry height="40.0" width="40.0" x="-253.9217154516583" y="692.5115166690189"/>
          <y:Fill color="#C0C0C0" transparent="false"/>
          <y:BorderStyle hasColor="false" raised="false" type="line" width="4.0"/>
          <y:NodeLabel alignment="center" autoSizePolicy="content" fontFamily="Arial" fontSize="10" fontStyle="bold" hasBackgroundColor="false" hasLineColor="false" height="15.171875" horizontalTextPosition="center" iconTextGap="4" modelName="custom" textColor="#000000" verticalTextPosition="bottom" visible="true" width="34.5712890625" x="2.71435546875" xml:space="preserve" y="12.4140625">STX12<y:LabelModel><y:SmartNodeLabelModel distance="4.0"/></y:LabelModel><y:ModelParameter><y:SmartNodeLabelModelParameter labelRatioX="0.0" labelRatioY="0.0" nodeRatioX="0.0" nodeRatioY="0.0" offsetX="0.0" offsetY="0.0" upX="0.0" upY="-1.0"/></y:ModelParameter></y:NodeLabel>
          <y:Shape type="ellipse"/>
        </y:ShapeNode>
      </data>
    </node>
    <node id="n521">
      <data key="d3" xml:space="preserve"><![CDATA[STX4]]></data>
      <data key="d4" xml:space="preserve"><![CDATA[Syntaxin-4]]></data>
      <data key="d5" xml:space="preserve"><![CDATA[sink]]></data>
      <data key="d6" xml:space="preserve">0.0</data>
      <data key="d7" xml:space="preserve">0.45632753717988644</data>
      <data key="d8" xml:space="preserve">false</data>
      <data key="d9" xml:space="preserve">0.256</data>
      <data key="d10" xml:space="preserve"/>
      <data key="d11" xml:space="preserve"><![CDATA[ADSS(2) AGRN(2) ALDOC(2) ANP32A(2) APEX1(2) APOB(2) ARID4B(2) ASH2L(2) ATF7IP(2) ATG12(2) ATP6V0D1(2) ATRX(2) BOP1(2) BRF1(2) CALCOCO2(2) CANX(2) CBX3(2) CEP131(2) CHAF1A(2) CLP1(2) COL18A1(2) COPS4(2) CTBP2(2) CTSD(2) CTSV(2) CWC22(2) DCTN2(2) DDB1(2) DDX18(2) DDX24(2) DEK(2) DHX38(2) DIS3(2) DNM2(2) DR1(2) EFTUD2(2) EWSR1(2) EXOSC1(2) EXOSC4(2) FAM114A2(2) FGFR1(2) FN1(2) FOXK1(2) FOXK2(2) GABARAP(2) GABARAPL2(2) GMPS(2) GPKOW(2) GPS2(2) GTF2A1(2) GTF2E1(2) GTF2E2(2) GTF2F1(2) GTF2F2(2) HBA1(2) HEATR1(2) HLA-A(2) HLA-C(2) HMGB1(2) HMGB3(2) HNRNPA0(2) HNRNPAB(2) HNRNPU(2) HNRNPUL1(2) HPS3(2) HSP90B1(2) HSPA4(2) HSPA9(2) HSPG2(2) IDH2(2) IMMT(2) ING5(2) ITGA3(2) IWS1(2) JADE1(2) KDM3B(2) KHSRP(2) KIF22(2) KRT15(2) KRT7(2) KRT73(2) KRT74(2) LAMA5(2) LAMC1(2) LAMTOR4(2) LDHA(2) LDHB(2) LDLR(2) LIG1(2) LITAF(2) LSM3(2) LSM6(2) MAP1LC3B(2) MAP1LC3B2(2) MBNL1(2) MCM2(2) MCM3(2) MCM4(2) MCM6(2) MCM7(2) MCRS1(2) MFGE8(2) MLH1(2) MORF4L1(2) MRFAP1(2) MSH2(2) MSH6(2) NAE1(2) NASP(2) NBR1(2) NCAPD3(2) NCAPG(2) NCBP1(2) NCBP2(2) NCOA6(2) NELFE(2) NFYB(2) NIP7(2) NLE1(2) NME2(2) NPC2(2) NTN4(2) OSBPL8(2) P4HB(2) PAF1(2) PAFAH1B2(2) PAFAH1B3(2) PAPOLA(2) PARP1(2) PAXIP1(2) PCNA(2) PDCD6IP(2) PGGT1B(2) POLD1(2) POLD2(2) POLD3(2) POLR3A(2) POU2F1(2) PPIB(2) PQBP1(2) PRIM1(2) PRIM2(2) PRKDC(2) PRMT1(2) PSAP(2) PTBP1(2) PUS7(2) RAB2B(2) RAB32(2) RAB7A(2) RACGAP1(2) RB1CC1(2) RBM14(2) RHEB(2) RNF20(2) RNF40(2) RPL30(2) RPL7A(2) RPLP2(2) RPRD1A(2) RPRD1B(2) RPRD2(2) RPS5(2) RSL24D1(2) RTF1(2) SAP30BP(2) SDCBP(2) SEC61G(2) SET(2) SMARCE1(2) SNRPB(2) SNX12(2) SNX17(2) SNX3(2) SON(2) SPAG9(2) SQSTM1(2) SRP9(2) SRSF1(2) SRSF11(2) SRSF2(2) SRSF6(2) SRSF9(2) SSB(2) SSRP1(2) STX2(2) SUB1(2) SUPT16H(2) SYT1(2) TAX1BP1(2) TERF2IP(2) TLE3(2) TLE4(2) TMED7(2) TNIP1(2) TOP2A(2) TPX2(2) TRAP1(2) TRIM28(2) TXNRD1(2) UBA2(2) VAMP2(2) VAPA(2) VPS18(2) VPS26A(2) VPS29(2) VPS35(2) VPS39(2) VPS4A(2) VTA1(2) WAC(2) WBP11(2) WDR12(2) WDR5(2) WDR76(2) XRCC5(2) XRCC6(2) ZNF146(2) ZNF593(2) ZNRD1(2) ACAT2(3) ADAM9(3) ADGRG1(3) AHCYL1(3) AHNAK2(3) AKR1B1(3) ANXA6(3) APRT(3) ARL8B(3) ATAD5(3) ATG2B(3) BRD4(3) BUB3(3) BUD13(3) CC2D1B(3) CENPM(3) CGGBP1(3) CHTF8(3) CLK1(3) CPS1(3) CPSF6(3) CWF19L1(3) CYB5B(3) DCPS(3) DENND4C(3) DHPS(3) DIAPH2(3) DNAJC10(3) DSN1(3) EIF3B(3) FASN(3) FGB(3) FRG1(3) FUBP1(3) G6PD(3) GABPA(3) GNPDA1(3) HAT1(3) HDGF(3) HELLS(3) INCENP(3) KIF13A(3) KLF16(3) LAGE3(3) LAPTM4A(3) LGALS3(3) LGR4(3) LRRC41(3) LSM14A(3) MAT2B(3) MFAP3(3) MKI67(3) MLPH(3) MYOF(3) NDFIP2(3) NEU1(3) NOSIP(3) NOTCH2(3) NR0B1(3) NUCKS1(3) NUP58(3) PARP4(3) PCIF1(3) PEPD(3) PHF23(3) POLDIP3(3) PRPS2(3) RAB5B(3) RBMS1(3) RBMX2(3) RCOR1(3) RECQL(3) RNF149(3) RNGTT(3) SAMD4B(3) SAMHD1(3) SCD(3) SLC3A2(3) SPC24(3) SPCS2(3) SPPL2A(3) SUPT7L(3) TALDO1(3) TBCD(3) TBCE(3) TBPL1(3) TDP1(3) TKT(3) TMEM59(3) TOR1AIP1(3) TRAPPC12(3) TXNDC5(3) USP11(3) WDHD1(3) WFS1(3) AGGF1(4) CISD2(4) EIF2B5(4) ESPL1(4) MITF(4) PATZ1(4) PSME3(4) RHBDF2(4) RPP25L(4) ZNF207(4) FAM192A(5)]]></data>
      <data key="d12" xml:space="preserve"/>
      <data key="d13" xml:space="preserve">9.501311991969189E-82</data>
      <data key="d14" xml:space="preserve">9.895076484288255</data>
      <data key="d15" xml:space="preserve">0.006067864766348199</data>
      <data key="d16" xml:space="preserve">0.3733000086095185</data>
      <data key="d17" xml:space="preserve">0.3733000086095185</data>
      <data key="d18" xml:space="preserve">11466</data>
      <data key="d19" xml:space="preserve">0.0170405729136922</data>
      <data key="d20" xml:space="preserve">1.0</data>
      <data key="d21" xml:space="preserve">-429.8493913733588</data>
      <data key="d22" xml:space="preserve">761.6217928371723</data>
      <data key="d25">
        <y:ShapeNode>
          <y:Geometry height="40.0" width="40.0" x="-446.06212282305427" y="741.3444889045162"/>
          <y:Fill color="#C0C0C0" transparent="false"/>
          <y:BorderStyle color="#CC3300" raised="false" type="line" width="3.0"/>
          <y:NodeLabel alignment="center" autoSizePolicy="content" fontFamily="Arial" fontSize="10" fontStyle="bold" hasBackgroundColor="false" hasLineColor="false" height="15.171875" horizontalTextPosition="center" iconTextGap="4" modelName="custom" textColor="#000000" verticalTextPosition="bottom" visible="true" width="29.009765625" x="5.4951171875" xml:space="preserve" y="12.4140625">STX4<y:LabelModel><y:SmartNodeLabelModel distance="4.0"/></y:LabelModel><y:ModelParameter><y:SmartNodeLabelModelParameter labelRatioX="0.0" labelRatioY="0.0" nodeRatioX="0.0" nodeRatioY="0.0" offsetX="0.0" offsetY="0.0" upX="0.0" upY="-1.0"/></y:ModelParameter></y:NodeLabel>
          <y:Shape type="ellipse"/>
        </y:ShapeNode>
      </data>
    </node>
    <node id="n522">
      <data key="d3" xml:space="preserve"><![CDATA[STX6]]></data>
      <data key="d4" xml:space="preserve"><![CDATA[Syntaxin-6]]></data>
      <data key="d5" xml:space="preserve"><![CDATA[sink]]></data>
      <data key="d6" xml:space="preserve">0.0</data>
      <data key="d7" xml:space="preserve">0.12551149795728123</data>
      <data key="d8" xml:space="preserve">false</data>
      <data key="d9" xml:space="preserve">0.5920000000000001</data>
      <data key="d10" xml:space="preserve"/>
      <data key="d11" xml:space="preserve"><![CDATA[ADSS(2) AGRN(2) ALDOC(2) ANP32A(2) APEX1(2) APOB(2) ARID4B(2) ASH2L(2) ATF7IP(2) ATG12(2) ATP6V0D1(2) ATRX(2) BOP1(2) BRF1(2) CALCOCO2(2) CANX(2) CBX3(2) CEP131(2) CHAF1A(2) CLP1(2) COL18A1(2) COPS4(2) CTBP2(2) CTSD(2) CTSV(2) CWC22(2) DCTN2(2) DDB1(2) DDX18(2) DDX24(2) DEK(2) DHX38(2) DIS3(2) DNM2(2) DR1(2) EFTUD2(2) EWSR1(2) EXOSC1(2) EXOSC4(2) FAM114A2(2) FGFR1(2) FN1(2) FOXK1(2) FOXK2(2) GABARAP(2) GABARAPL2(2) GMPS(2) GPKOW(2) GPS2(2) GTF2A1(2) GTF2E1(2) GTF2E2(2) GTF2F1(2) GTF2F2(2) HBA1(2) HEATR1(2) HLA-A(2) HLA-C(2) HMGB1(2) HMGB3(2) HNRNPA0(2) HNRNPAB(2) HNRNPU(2) HNRNPUL1(2) HPS3(2) HSP90B1(2) HSPA4(2) HSPA9(2) HSPG2(2) IDH2(2) IMMT(2) ING5(2) ITGA3(2) IWS1(2) JADE1(2) KDM3B(2) KHSRP(2) KIF22(2) KRT15(2) KRT7(2) KRT73(2) KRT74(2) LAMA5(2) LAMC1(2) LAMTOR4(2) LDHA(2) LDHB(2) LDLR(2) LIG1(2) LITAF(2) LSM3(2) LSM6(2) MAP1LC3B(2) MAP1LC3B2(2) MBNL1(2) MCM2(2) MCM3(2) MCM4(2) MCM6(2) MCM7(2) MCRS1(2) MFGE8(2) MLH1(2) MORF4L1(2) MRFAP1(2) MSH2(2) MSH6(2) NAE1(2) NASP(2) NBR1(2) NCAPD3(2) NCAPG(2) NCBP1(2) NCBP2(2) NCOA6(2) NELFE(2) NFYB(2) NIP7(2) NLE1(2) NME2(2) NPC2(2) NTN4(2) OSBPL8(2) P4HB(2) PAF1(2) PAFAH1B2(2) PAFAH1B3(2) PAPOLA(2) PARP1(2) PAXIP1(2) PCNA(2) PDCD6IP(2) POLD1(2) POLD2(2) POLD3(2) POLR3A(2) POU2F1(2) PPIB(2) PQBP1(2) PRIM1(2) PRIM2(2) PRKDC(2) PRMT1(2) PSAP(2) PTBP1(2) PUS7(2) RAB2B(2) RAB32(2) RAB7A(2) RACGAP1(2) RB1CC1(2) RBM14(2) RHEB(2) RNF20(2) RNF40(2) RPL30(2) RPL7A(2) RPLP2(2) RPRD1A(2) RPRD1B(2) RPRD2(2) RPS5(2) RSL24D1(2) RTF1(2) SAP30BP(2) SDCBP(2) SEC61G(2) SET(2) SMARCE1(2) SNRPB(2) SNX12(2) SNX17(2) SNX3(2) SON(2) SQSTM1(2) SRP9(2) SRSF1(2) SRSF11(2) SRSF2(2) SRSF6(2) SRSF9(2) SSB(2) SSRP1(2) STX2(2) SUB1(2) SUPT16H(2) SYT1(2) TAX1BP1(2) TERF2IP(2) TLE3(2) TLE4(2) TMED7(2) TNIP1(2) TOP2A(2) TPX2(2) TRAP1(2) TRIM28(2) TXNRD1(2) UBA2(2) VAMP2(2) VAPA(2) VPS18(2) VPS26A(2) VPS29(2) VPS35(2) VPS39(2) VPS4A(2) VTA1(2) WAC(2) WBP11(2) WDR12(2) WDR5(2) WDR76(2) XRCC5(2) XRCC6(2) ZNF146(2) ZNF593(2) ZNRD1(2) ACAT2(3) ADAM9(3) ADGRG1(3) AHCYL1(3) AHNAK2(3) AKR1B1(3) ANXA6(3) APRT(3) ARL8B(3) ATAD5(3) ATG2B(3) BRD4(3) BUB3(3) BUD13(3) CC2D1B(3) CENPM(3) CGGBP1(3) CHTF8(3) CLK1(3) CPS1(3) CPSF6(3) CWF19L1(3) CYB5B(3) DCPS(3) DENND4C(3) DHPS(3) DIAPH2(3) DNAJC10(3) DSN1(3) EIF3B(3) FASN(3) FGB(3) FRG1(3) FUBP1(3) G6PD(3) GABPA(3) GNPDA1(3) HAT1(3) HDGF(3) HELLS(3) INCENP(3) KIF13A(3) KLF16(3) LAGE3(3) LAPTM4A(3) LGALS3(3) LGR4(3) LRRC41(3) LSM14A(3) MAT2B(3) MFAP3(3) MKI67(3) MLPH(3) MYOF(3) NDFIP2(3) NEU1(3) NOSIP(3) NOTCH2(3) NR0B1(3) NUCKS1(3) NUP58(3) PARP4(3) PCIF1(3) PEPD(3) PGGT1B(3) PHF23(3) POLDIP3(3) PRPS2(3) RAB5B(3) RBMS1(3) RBMX2(3) RCOR1(3) RECQL(3) RNF149(3) RNGTT(3) SAMD4B(3) SAMHD1(3) SCD(3) SLC3A2(3) SPC24(3) SPCS2(3) SPPL2A(3) SUPT7L(3) TALDO1(3) TBCD(3) TBCE(3) TBPL1(3) TDP1(3) TKT(3) TMEM59(3) TOR1AIP1(3) TRAPPC12(3) TXNDC5(3) USP11(3) WDHD1(3) WFS1(3) AGGF1(4) CISD2(4) EIF2B5(4) ESPL1(4) MITF(4) PATZ1(4) PSME3(4) RHBDF2(4) RPP25L(4) ZNF207(4) FAM192A(5)]]></data>
      <data key="d12" xml:space="preserve"/>
      <data key="d13" xml:space="preserve">0.0</data>
      <data key="d14" xml:space="preserve">9.009098679477777</data>
      <data key="d15" xml:space="preserve">0.308616269805637</data>
      <data key="d16" xml:space="preserve">0.17240990441439766</data>
      <data key="d18" xml:space="preserve">11470</data>
      <data key="d19" xml:space="preserve">0.0170405729136922</data>
      <data key="d20" xml:space="preserve">1.0</data>
      <data key="d21" xml:space="preserve">-454.35012011110143</data>
      <data key="d22" xml:space="preserve">924.1640444788578</data>
      <data key="d25">
        <y:ShapeNode>
          <y:Geometry height="40.0" width="40.0" x="-478.0841272882816" y="912.9252951531605"/>
          <y:Fill color="#C0C0C0" transparent="false"/>
          <y:BorderStyle hasColor="false" raised="false" type="line" width="4.0"/>
          <y:NodeLabel alignment="center" autoSizePolicy="content" fontFamily="Arial" fontSize="10" fontStyle="bold" hasBackgroundColor="false" hasLineColor="false" height="15.171875" horizontalTextPosition="center" iconTextGap="4" modelName="custom" textColor="#000000" verticalTextPosition="bottom" visible="true" width="29.009765625" x="5.4951171875" xml:space="preserve" y="12.4140625">STX6<y:LabelModel><y:SmartNodeLabelModel distance="4.0"/></y:LabelModel><y:ModelParameter><y:SmartNodeLabelModelParameter labelRatioX="0.0" labelRatioY="0.0" nodeRatioX="0.0" nodeRatioY="0.0" offsetX="0.0" offsetY="0.0" upX="0.0" upY="-1.0"/></y:ModelParameter></y:NodeLabel>
          <y:Shape type="ellipse"/>
        </y:ShapeNode>
      </data>
    </node>
    <node id="n523">
      <data key="d3" xml:space="preserve"><![CDATA[STX7]]></data>
      <data key="d4" xml:space="preserve"><![CDATA[Syntaxin-7]]></data>
      <data key="d5" xml:space="preserve"><![CDATA[sink]]></data>
      <data key="d6" xml:space="preserve">0.0</data>
      <data key="d7" xml:space="preserve">0.20422480063124693</data>
      <data key="d8" xml:space="preserve">false</data>
      <data key="d9" xml:space="preserve">0.5449999999999999</data>
      <data key="d10" xml:space="preserve"/>
      <data key="d11" xml:space="preserve"><![CDATA[ADSS(2) AGRN(2) ALDOC(2) ANP32A(2) APEX1(2) APOB(2) ARID4B(2) ASH2L(2) ATF7IP(2) ATG12(2) ATP6V0D1(2) ATRX(2) BOP1(2) BRF1(2) CALCOCO2(2) CANX(2) CBX3(2) CEP131(2) CHAF1A(2) CLP1(2) COL18A1(2) COPS4(2) CTBP2(2) CTSD(2) CTSV(2) CWC22(2) DCTN2(2) DDB1(2) DDX18(2) DDX24(2) DEK(2) DHX38(2) DIS3(2) DNM2(2) DR1(2) EFTUD2(2) EWSR1(2) EXOSC1(2) EXOSC4(2) FAM114A2(2) FGFR1(2) FN1(2) FOXK1(2) FOXK2(2) GABARAP(2) GABARAPL2(2) GMPS(2) GPKOW(2) GPS2(2) GTF2A1(2) GTF2E1(2) GTF2E2(2) GTF2F1(2) GTF2F2(2) HBA1(2) HEATR1(2) HLA-A(2) HLA-C(2) HMGB1(2) HMGB3(2) HNRNPA0(2) HNRNPAB(2) HNRNPU(2) HNRNPUL1(2) HPS3(2) HSP90B1(2) HSPA4(2) HSPA9(2) HSPG2(2) IDH2(2) IMMT(2) ING5(2) ITGA3(2) IWS1(2) JADE1(2) KDM3B(2) KHSRP(2) KIF22(2) KRT15(2) KRT7(2) KRT73(2) KRT74(2) LAMA5(2) LAMC1(2) LAMTOR4(2) LDHA(2) LDHB(2) LDLR(2) LIG1(2) LITAF(2) LSM3(2) LSM6(2) MAP1LC3B(2) MAP1LC3B2(2) MBNL1(2) MCM2(2) MCM3(2) MCM4(2) MCM6(2) MCM7(2) MCRS1(2) MFGE8(2) MLH1(2) MORF4L1(2) MRFAP1(2) MSH2(2) MSH6(2) NAE1(2) NASP(2) NBR1(2) NCAPD3(2) NCAPG(2) NCBP1(2) NCBP2(2) NCOA6(2) NELFE(2) NFYB(2) NIP7(2) NLE1(2) NME2(2) NPC2(2) NTN4(2) OSBPL8(2) P4HB(2) PAF1(2) PAFAH1B2(2) PAFAH1B3(2) PAPOLA(2) PARP1(2) PAXIP1(2) PCNA(2) PDCD6IP(2) POLD1(2) POLD2(2) POLD3(2) POLR3A(2) POU2F1(2) PPIB(2) PQBP1(2) PRIM1(2) PRIM2(2) PRKDC(2) PRMT1(2) PSAP(2) PTBP1(2) PUS7(2) RAB2B(2) RAB32(2) RAB7A(2) RACGAP1(2) RB1CC1(2) RBM14(2) RHEB(2) RNF20(2) RNF40(2) RPL30(2) RPL7A(2) RPLP2(2) RPRD1A(2) RPRD1B(2) RPRD2(2) RPS5(2) RSL24D1(2) RTF1(2) SAP30BP(2) SDCBP(2) SEC61G(2) SET(2) SMARCE1(2) SNRPB(2) SNX12(2) SNX17(2) SNX3(2) SON(2) SQSTM1(2) SRP9(2) SRSF1(2) SRSF11(2) SRSF2(2) SRSF6(2) SRSF9(2) SSB(2) SSRP1(2) STX2(2) SUB1(2) SUPT16H(2) SYT1(2) TAX1BP1(2) TERF2IP(2) TLE3(2) TLE4(2) TMED7(2) TNIP1(2) TOP2A(2) TPX2(2) TRAP1(2) TRIM28(2) TXNRD1(2) UBA2(2) VAMP2(2) VAPA(2) VPS18(2) VPS26A(2) VPS29(2) VPS35(2) VPS39(2) VPS4A(2) VTA1(2) WAC(2) WBP11(2) WDR12(2) WDR5(2) WDR76(2) XRCC5(2) XRCC6(2) ZNF146(2) ZNF593(2) ZNRD1(2) ACAT2(3) ADAM9(3) ADGRG1(3) AHCYL1(3) AHNAK2(3) AKR1B1(3) ANXA6(3) APRT(3) ARL8B(3) ATAD5(3) ATG2B(3) BRD4(3) BUB3(3) BUD13(3) CC2D1B(3) CENPM(3) CGGBP1(3) CHTF8(3) CLK1(3) CPS1(3) CPSF6(3) CWF19L1(3) CYB5B(3) DCPS(3) DENND4C(3) DHPS(3) DIAPH2(3) DNAJC10(3) DSN1(3) EIF3B(3) FASN(3) FGB(3) FRG1(3) FUBP1(3) G6PD(3) GABPA(3) GNPDA1(3) HAT1(3) HDGF(3) HELLS(3) INCENP(3) KIF13A(3) KLF16(3) LAGE3(3) LAPTM4A(3) LGALS3(3) LGR4(3) LRRC41(3) LSM14A(3) MAT2B(3) MFAP3(3) MKI67(3) MLPH(3) MYOF(3) NDFIP2(3) NEU1(3) NOSIP(3) NOTCH2(3) NR0B1(3) NUCKS1(3) NUP58(3) PARP4(3) PCIF1(3) PEPD(3) PGGT1B(3) PHF23(3) POLDIP3(3) PRPS2(3) RAB5B(3) RBMS1(3) RBMX2(3) RCOR1(3) RECQL(3) RNF149(3) RNGTT(3) SAMD4B(3) SAMHD1(3) SCD(3) SLC3A2(3) SPC24(3) SPCS2(3) SPPL2A(3) SUPT7L(3) TALDO1(3) TBCD(3) TBCE(3) TBPL1(3) TDP1(3) TKT(3) TMEM59(3) TOR1AIP1(3) TRAPPC12(3) TXNDC5(3) USP11(3) WDHD1(3) WFS1(3) AGGF1(4) CISD2(4) EIF2B5(4) ESPL1(4) MITF(4) PATZ1(4) PSME3(4) RHBDF2(4) RPP25L(4) ZNF207(4) FAM192A(5)]]></data>
      <data key="d12" xml:space="preserve"/>
      <data key="d13" xml:space="preserve">8.871623687153786E-46</data>
      <data key="d14" xml:space="preserve">7.288589877744879</data>
      <data key="d15" xml:space="preserve">0.001891947657395277</data>
      <data key="d16" xml:space="preserve">0.45488674615176944</data>
      <data key="d17" xml:space="preserve">0.45488674615176944</data>
      <data key="d18" xml:space="preserve">11471</data>
      <data key="d19" xml:space="preserve">0.0170405729136922</data>
      <data key="d20" xml:space="preserve">1.0</data>
      <data key="d21" xml:space="preserve">-358.0133607664029</data>
      <data key="d22" xml:space="preserve">779.6339786713938</data>
      <data key="d25">
        <y:ShapeNode>
          <y:Geometry height="40.0" width="40.0" x="-377.4760850975987" y="767.8749942987555"/>
          <y:Fill color="#C0C0C0" transparent="false"/>
          <y:BorderStyle color="#CC3300" raised="false" type="line" width="3.0"/>
          <y:NodeLabel alignment="center" autoSizePolicy="content" fontFamily="Arial" fontSize="10" fontStyle="bold" hasBackgroundColor="false" hasLineColor="false" height="15.171875" horizontalTextPosition="center" iconTextGap="4" modelName="custom" textColor="#000000" verticalTextPosition="bottom" visible="true" width="29.009765625" x="5.4951171875" xml:space="preserve" y="12.4140625">STX7<y:LabelModel><y:SmartNodeLabelModel distance="4.0"/></y:LabelModel><y:ModelParameter><y:SmartNodeLabelModelParameter labelRatioX="0.0" labelRatioY="0.0" nodeRatioX="0.0" nodeRatioY="0.0" offsetX="0.0" offsetY="0.0" upX="0.0" upY="-1.0"/></y:ModelParameter></y:NodeLabel>
          <y:Shape type="ellipse"/>
        </y:ShapeNode>
      </data>
    </node>
    <node id="n524">
      <data key="d3" xml:space="preserve"><![CDATA[STXBP3]]></data>
      <data key="d4" xml:space="preserve"><![CDATA[Syntaxin-binding protein 3]]></data>
      <data key="d5" xml:space="preserve"><![CDATA[sink]]></data>
      <data key="d6" xml:space="preserve">0.0</data>
      <data key="d7" xml:space="preserve">0.06055533158420959</data>
      <data key="d8" xml:space="preserve">false</data>
      <data key="d9" xml:space="preserve">0.10299999999999998</data>
      <data key="d10" xml:space="preserve"/>
      <data key="d11" xml:space="preserve"><![CDATA[ADSS(2) AGRN(2) ALDOC(2) ANP32A(2) APEX1(2) APOB(2) ARID4B(2) ASH2L(2) ATF7IP(2) ATG12(2) ATP6V0D1(2) ATRX(2) BOP1(2) BRF1(2) CALCOCO2(2) CANX(2) CBX3(2) CEP131(2) CHAF1A(2) CLP1(2) COL18A1(2) COPS4(2) CTBP2(2) CTSD(2) CTSV(2) CWC22(2) DCTN2(2) DDB1(2) DDX18(2) DDX24(2) DEK(2) DHX38(2) DIS3(2) DNM2(2) DR1(2) EFTUD2(2) EWSR1(2) EXOSC1(2) EXOSC4(2) FAM114A2(2) FGFR1(2) FN1(2) FOXK1(2) FOXK2(2) GABARAP(2) GABARAPL2(2) GMPS(2) GPKOW(2) GPS2(2) GTF2A1(2) GTF2E1(2) GTF2E2(2) GTF2F1(2) GTF2F2(2) HBA1(2) HEATR1(2) HLA-A(2) HLA-C(2) HMGB1(2) HMGB3(2) HNRNPA0(2) HNRNPAB(2) HNRNPU(2) HNRNPUL1(2) HPS3(2) HSP90B1(2) HSPA4(2) HSPA9(2) HSPG2(2) IDH2(2) IMMT(2) ING5(2) ITGA3(2) IWS1(2) JADE1(2) KDM3B(2) KHSRP(2) KIF22(2) KRT15(2) KRT7(2) KRT73(2) KRT74(2) LAMA5(2) LAMC1(2) LAMTOR4(2) LDHA(2) LDHB(2) LDLR(2) LIG1(2) LITAF(2) LSM3(2) LSM6(2) MAP1LC3B(2) MAP1LC3B2(2) MBNL1(2) MCM2(2) MCM3(2) MCM4(2) MCM6(2) MCM7(2) MCRS1(2) MFGE8(2) MLH1(2) MORF4L1(2) MRFAP1(2) MSH2(2) MSH6(2) NAE1(2) NASP(2) NBR1(2) NCAPD3(2) NCAPG(2) NCBP1(2) NCBP2(2) NCOA6(2) NELFE(2) NFYB(2) NIP7(2) NLE1(2) NME2(2) NPC2(2) NTN4(2) OSBPL8(2) P4HB(2) PAF1(2) PAFAH1B2(2) PAFAH1B3(2) PAPOLA(2) PARP1(2) PAXIP1(2) PCNA(2) PDCD6IP(2) POLD1(2) POLD2(2) POLD3(2) POLR3A(2) POU2F1(2) PPIB(2) PQBP1(2) PRIM1(2) PRIM2(2) PRKDC(2) PRMT1(2) PSAP(2) PTBP1(2) PUS7(2) RAB2B(2) RAB32(2) RAB7A(2) RACGAP1(2) RB1CC1(2) RBM14(2) RHEB(2) RNF20(2) RNF40(2) RPL30(2) RPL7A(2) RPLP2(2) RPRD1A(2) RPRD1B(2) RPRD2(2) RPS5(2) RSL24D1(2) RTF1(2) SAP30BP(2) SDCBP(2) SEC61G(2) SET(2) SMARCE1(2) SNRPB(2) SNX12(2) SNX17(2) SNX3(2) SON(2) SQSTM1(2) SRP9(2) SRSF1(2) SRSF11(2) SRSF2(2) SRSF6(2) SRSF9(2) SSB(2) SSRP1(2) STX2(2) SUB1(2) SUPT16H(2) SYT1(2) TAX1BP1(2) TERF2IP(2) TLE3(2) TLE4(2) TMED7(2) TNIP1(2) TOP2A(2) TPX2(2) TRAP1(2) TRIM28(2) TXNRD1(2) UBA2(2) VAMP2(2) VAPA(2) VPS18(2) VPS26A(2) VPS29(2) VPS35(2) VPS39(2) VPS4A(2) VTA1(2) WAC(2) WBP11(2) WDR12(2) WDR5(2) WDR76(2) XRCC5(2) XRCC6(2) ZNF146(2) ZNF593(2) ZNRD1(2) ACAT2(3) ADAM9(3) ADGRG1(3) AHCYL1(3) AHNAK2(3) AKR1B1(3) ANXA6(3) APRT(3) ARL8B(3) ATAD5(3) ATG2B(3) BRD4(3) BUB3(3) BUD13(3) CC2D1B(3) CENPM(3) CGGBP1(3) CHTF8(3) CLK1(3) CPS1(3) CPSF6(3) CWF19L1(3) CYB5B(3) DCPS(3) DENND4C(3) DHPS(3) DIAPH2(3) DNAJC10(3) DSN1(3) EIF3B(3) FASN(3) FGB(3) FRG1(3) FUBP1(3) G6PD(3) GABPA(3) GNPDA1(3) HAT1(3) HDGF(3) HELLS(3) INCENP(3) KIF13A(3) KLF16(3) LAGE3(3) LAPTM4A(3) LGALS3(3) LGR4(3) LRRC41(3) LSM14A(3) MAT2B(3) MFAP3(3) MKI67(3) MLPH(3) MYOF(3) NDFIP2(3) NEU1(3) NOSIP(3) NOTCH2(3) NR0B1(3) NUCKS1(3) NUP58(3) PARP4(3) PCIF1(3) PEPD(3) PGGT1B(3) PHF23(3) POLDIP3(3) PRPS2(3) RAB5B(3) RBMS1(3) RBMX2(3) RCOR1(3) RECQL(3) RNF149(3) RNGTT(3) SAMD4B(3) SAMHD1(3) SCD(3) SLC3A2(3) SPC24(3) SPCS2(3) SPPL2A(3) SUPT7L(3) TALDO1(3) TBCD(3) TBCE(3) TBPL1(3) TDP1(3) TKT(3) TMEM59(3) TOR1AIP1(3) TRAPPC12(3) TXNDC5(3) USP11(3) WDHD1(3) WFS1(3) AGGF1(4) CISD2(4) EIF2B5(4) ESPL1(4) MITF(4) PATZ1(4) PSME3(4) RHBDF2(4) RPP25L(4) ZNF207(4) FAM192A(5)]]></data>
      <data key="d12" xml:space="preserve"/>
      <data key="d13" xml:space="preserve">4.0426641483984575E-195</data>
      <data key="d14" xml:space="preserve">4.382175035043325</data>
      <data key="d15" xml:space="preserve">0.014967168636998703</data>
      <data key="d16" xml:space="preserve">0.2658425658037974</data>
      <data key="d18" xml:space="preserve">11475</data>
      <data key="d19" xml:space="preserve">0.0170405729136922</data>
      <data key="d20" xml:space="preserve">1.0</data>
      <data key="d21" xml:space="preserve">-303.89544679631524</data>
      <data key="d22" xml:space="preserve">762.5993603724646</data>
      <data key="d25">
        <y:ShapeNode>
          <y:Geometry height="40.0" width="40.0" x="-323.1907759518438" y="752.5310462082066"/>
          <y:Fill color="#C0C0C0" transparent="false"/>
          <y:BorderStyle hasColor="false" raised="false" type="line" width="4.0"/>
          <y:NodeLabel alignment="center" autoSizePolicy="content" fontFamily="Arial" fontSize="10" fontStyle="bold" hasBackgroundColor="false" hasLineColor="false" height="15.171875" horizontalTextPosition="center" iconTextGap="4" modelName="custom" textColor="#000000" verticalTextPosition="bottom" visible="true" width="42.9013671875" x="-1.45068359375" xml:space="preserve" y="12.4140625">STXBP3<y:LabelModel><y:SmartNodeLabelModel distance="4.0"/></y:LabelModel><y:ModelParameter><y:SmartNodeLabelModelParameter labelRatioX="0.0" labelRatioY="0.0" nodeRatioX="0.0" nodeRatioY="0.0" offsetX="0.0" offsetY="0.0" upX="0.0" upY="-1.0"/></y:ModelParameter></y:NodeLabel>
          <y:Shape type="ellipse"/>
        </y:ShapeNode>
      </data>
    </node>
    <node id="n525">
      <data key="d3" xml:space="preserve"><![CDATA[SULT1A2]]></data>
      <data key="d4" xml:space="preserve"><![CDATA[Sulfotransferase 1A2]]></data>
      <data key="d5" xml:space="preserve"><![CDATA[sink]]></data>
      <data key="d6" xml:space="preserve">0.0</data>
      <data key="d7" xml:space="preserve">0.25539891078062316</data>
      <data key="d8" xml:space="preserve">false</data>
      <data key="d9" xml:space="preserve">0.08599999999999997</data>
      <data key="d10" xml:space="preserve"/>
      <data key="d11" xml:space="preserve"><![CDATA[SULT1A1(2)]]></data>
      <data key="d12" xml:space="preserve"/>
      <data key="d13" xml:space="preserve">7.453219726414737E-4</data>
      <data key="d14" xml:space="preserve">8.18283966445918</data>
      <data key="d18" xml:space="preserve">11493</data>
      <data key="d19" xml:space="preserve">0.0170405729136922</data>
      <data key="d20" xml:space="preserve">1.0</data>
      <data key="d21" xml:space="preserve">1612.2820706837538</data>
      <data key="d22" xml:space="preserve">-207.13859964195314</data>
      <data key="d25">
        <y:ShapeNode>
          <y:Geometry height="40.0" width="40.0" x="1608.6054747361995" y="-227.7079092807877"/>
          <y:Fill color="#C0C0C0" transparent="false"/>
          <y:BorderStyle hasColor="false" raised="false" type="line" width="4.0"/>
          <y:NodeLabel alignment="center" autoSizePolicy="content" fontFamily="Arial" fontSize="10" fontStyle="bold" hasBackgroundColor="false" hasLineColor="false" height="15.171875" horizontalTextPosition="center" iconTextGap="4" modelName="custom" textColor="#000000" verticalTextPosition="bottom" visible="true" width="48.453125" x="-4.2265625" xml:space="preserve" y="12.4140625">SULT1A2<y:LabelModel><y:SmartNodeLabelModel distance="4.0"/></y:LabelModel><y:ModelParameter><y:SmartNodeLabelModelParameter labelRatioX="0.0" labelRatioY="0.0" nodeRatioX="0.0" nodeRatioY="0.0" offsetX="0.0" offsetY="0.0" upX="0.0" upY="-1.0"/></y:ModelParameter></y:NodeLabel>
          <y:Shape type="ellipse"/>
        </y:ShapeNode>
      </data>
    </node>
    <node id="n526">
      <data key="d3" xml:space="preserve"><![CDATA[SULT1A3]]></data>
      <data key="d4" xml:space="preserve"><![CDATA[Sulfotransferase 1A3]]></data>
      <data key="d5" xml:space="preserve"><![CDATA[sink]]></data>
      <data key="d6" xml:space="preserve">0.0</data>
      <data key="d7" xml:space="preserve">0.30658632262150937</data>
      <data key="d8" xml:space="preserve">false</data>
      <data key="d9" xml:space="preserve">0.09399999999999997</data>
      <data key="d10" xml:space="preserve"/>
      <data key="d11" xml:space="preserve"><![CDATA[SULT1A1(2)]]></data>
      <data key="d12" xml:space="preserve"/>
      <data key="d13" xml:space="preserve">7.453219726414737E-4</data>
      <data key="d14" xml:space="preserve">8.18283966445918</data>
      <data key="d15" xml:space="preserve">0.03892125438349933</data>
      <data key="d16" xml:space="preserve">0.37945614011056183</data>
      <data key="d18" xml:space="preserve">11494</data>
      <data key="d19" xml:space="preserve">0.0170405729136922</data>
      <data key="d20" xml:space="preserve">1.0</data>
      <data key="d21" xml:space="preserve">1619.4660358999442</data>
      <data key="d22" xml:space="preserve">-110.3544211326138</data>
      <data key="d25">
        <y:ShapeNode>
          <y:Geometry height="40.0" width="40.0" x="1611.137472056245" y="-130.61035526249972"/>
          <y:Fill color="#C0C0C0" transparent="false"/>
          <y:BorderStyle hasColor="false" raised="false" type="line" width="4.0"/>
          <y:NodeLabel alignment="center" autoSizePolicy="content" fontFamily="Arial" fontSize="10" fontStyle="bold" hasBackgroundColor="false" hasLineColor="false" height="15.171875" horizontalTextPosition="center" iconTextGap="4" modelName="custom" textColor="#000000" verticalTextPosition="bottom" visible="true" width="48.453125" x="-4.2265625" xml:space="preserve" y="12.4140625">SULT1A3<y:LabelModel><y:SmartNodeLabelModel distance="4.0"/></y:LabelModel><y:ModelParameter><y:SmartNodeLabelModelParameter labelRatioX="0.0" labelRatioY="0.0" nodeRatioX="0.0" nodeRatioY="0.0" offsetX="0.0" offsetY="0.0" upX="0.0" upY="-1.0"/></y:ModelParameter></y:NodeLabel>
          <y:Shape type="ellipse"/>
        </y:ShapeNode>
      </data>
    </node>
    <node id="n527">
      <data key="d3" xml:space="preserve"><![CDATA[TBCB]]></data>
      <data key="d4" xml:space="preserve"><![CDATA[Tubulin-folding cofactor B]]></data>
      <data key="d5" xml:space="preserve"><![CDATA[sink]]></data>
      <data key="d6" xml:space="preserve">0.0</data>
      <data key="d7" xml:space="preserve">0.08825324888384216</data>
      <data key="d8" xml:space="preserve">false</data>
      <data key="d9" xml:space="preserve">0.13</data>
      <data key="d10" xml:space="preserve"/>
      <data key="d11" xml:space="preserve"><![CDATA[TBCD(2) TBCE(2)]]></data>
      <data key="d12" xml:space="preserve"/>
      <data key="d13" xml:space="preserve">1.1904761905158391E-5</data>
      <data key="d14" xml:space="preserve">8.140213998985288</data>
      <data key="d15" xml:space="preserve">0.22047872789463963</data>
      <data key="d16" xml:space="preserve">0.20951197615376416</data>
      <data key="d18" xml:space="preserve">11721</data>
      <data key="d19" xml:space="preserve">0.0170405729136922</data>
      <data key="d20" xml:space="preserve">1.0</data>
      <data key="d21" xml:space="preserve">-759.1432657780986</data>
      <data key="d22" xml:space="preserve">1138.7420286603453</data>
      <data key="d25">
        <y:ShapeNode>
          <y:Geometry height="40.0" width="40.0" x="-786.3879479283769" y="1133.1791484839177"/>
          <y:Fill color="#C0C0C0" transparent="false"/>
          <y:BorderStyle hasColor="false" raised="false" type="line" width="4.0"/>
          <y:NodeLabel alignment="center" autoSizePolicy="content" fontFamily="Arial" fontSize="10" fontStyle="bold" hasBackgroundColor="false" hasLineColor="false" height="15.171875" horizontalTextPosition="center" iconTextGap="4" modelName="custom" textColor="#000000" verticalTextPosition="bottom" visible="true" width="31.7734375" x="4.11328125" xml:space="preserve" y="12.4140625">TBCB<y:LabelModel><y:SmartNodeLabelModel distance="4.0"/></y:LabelModel><y:ModelParameter><y:SmartNodeLabelModelParameter labelRatioX="0.0" labelRatioY="0.0" nodeRatioX="0.0" nodeRatioY="0.0" offsetX="0.0" offsetY="0.0" upX="0.0" upY="-1.0"/></y:ModelParameter></y:NodeLabel>
          <y:Shape type="ellipse"/>
        </y:ShapeNode>
      </data>
    </node>
    <node id="n528">
      <data key="d3" xml:space="preserve"><![CDATA[TGFBR1]]></data>
      <data key="d4" xml:space="preserve"><![CDATA[TGF-beta receptor type-1]]></data>
      <data key="d5" xml:space="preserve"><![CDATA[sink]]></data>
      <data key="d6" xml:space="preserve">0.0</data>
      <data key="d7" xml:space="preserve">0.35748981382383616</data>
      <data key="d8" xml:space="preserve">false</data>
      <data key="d9" xml:space="preserve">0.8160000000000001</data>
      <data key="d10" xml:space="preserve"/>
      <data key="d11" xml:space="preserve"><![CDATA[ADSS(2) AGRN(2) ALDOC(2) ANP32A(2) APEX1(2) APOB(2) ARID4B(2) ASH2L(2) ATF7IP(2) ATG12(2) ATP6V0D1(2) ATRX(2) BOP1(2) BRF1(2) CALCOCO2(2) CANX(2) CBX3(2) CEP131(2) CHAF1A(2) CLP1(2) COL18A1(2) COPS4(2) CTBP2(2) CTSD(2) CTSV(2) CWC22(2) DCTN2(2) DDB1(2) DDX18(2) DDX24(2) DEK(2) DHX38(2) DIS3(2) DNM2(2) DR1(2) DYNLRB1(2) EFTUD2(2) EWSR1(2) EXOSC1(2) EXOSC4(2) FAM114A2(2) FGFR1(2) FN1(2) FOXK1(2) FOXK2(2) GABARAP(2) GABARAPL2(2) GMPS(2) GNA13(2) GPKOW(2) GPS2(2) GTF2A1(2) GTF2E1(2) GTF2E2(2) GTF2F1(2) GTF2F2(2) HBA1(2) HEATR1(2) HLA-A(2) HLA-C(2) HMGB1(2) HMGB3(2) HNRNPA0(2) HNRNPAB(2) HNRNPU(2) HNRNPUL1(2) HPS3(2) HSP90B1(2) HSPA4(2) HSPA9(2) HSPG2(2) IDH2(2) IMMT(2) ING5(2) ITGA3(2) IWS1(2) JADE1(2) KDM3B(2) KHSRP(2) KIF22(2) KRT15(2) KRT7(2) KRT73(2) KRT74(2) LAMA5(2) LAMC1(2) LAMTOR4(2) LDHA(2) LDHB(2) LDLR(2) LIG1(2) LITAF(2) LSM3(2) LSM6(2) MAP1LC3B(2) MAP1LC3B2(2) MBNL1(2) MCM2(2) MCM3(2) MCM4(2) MCM6(2) MCM7(2) MCRS1(2) MFGE8(2) MLH1(2) MORF4L1(2) MRFAP1(2) MSH2(2) MSH6(2) NAE1(2) NASP(2) NBR1(2) NCAPD3(2) NCAPG(2) NCBP1(2) NCBP2(2) NCOA6(2) NELFE(2) NFYB(2) NIP7(2) NLE1(2) NME2(2) NPC2(2) NTN4(2) OSBPL8(2) P4HB(2) PAF1(2) PAFAH1B2(2) PAFAH1B3(2) PAPOLA(2) PARP1(2) PAXIP1(2) PCNA(2) PDCD6IP(2) POLD1(2) POLD2(2) POLD3(2) POLR3A(2) POU2F1(2) PPIB(2) PQBP1(2) PRIM1(2) PRIM2(2) PRKDC(2) PRMT1(2) PSAP(2) PTBP1(2) PUS7(2) RAB2B(2) RAB32(2) RAB7A(2) RACGAP1(2) RB1CC1(2) RBM14(2) RHEB(2) RNF20(2) RNF40(2) RPL30(2) RPL7A(2) RPLP2(2) RPRD1A(2) RPRD1B(2) RPRD2(2) RPS5(2) RSL24D1(2) RTF1(2) SAP30BP(2) SDCBP(2) SEC61G(2) SET(2) SMARCE1(2) SNRPB(2) SNX12(2) SNX17(2) SNX3(2) SON(2) SQSTM1(2) SRP9(2) SRSF1(2) SRSF11(2) SRSF2(2) SRSF6(2) SRSF9(2) SSB(2) SSRP1(2) STX2(2) SUB1(2) SUPT16H(2) SYT1(2) TAX1BP1(2) TERF2IP(2) TGFBR2(2) TLE3(2) TLE4(2) TMED7(2) TNIP1(2) TOP2A(2) TPX2(2) TRAP1(2) TRIM28(2) TXNRD1(2) UBA2(2) USP11(2) VAMP2(2) VAPA(2) VPS18(2) VPS26A(2) VPS29(2) VPS35(2) VPS39(2) VPS4A(2) VTA1(2) WAC(2) WBP11(2) WDR12(2) WDR5(2) WDR76(2) XRCC5(2) XRCC6(2) ZNF146(2) ZNF593(2) ZNRD1(2) ACAT2(3) ADAM9(3) ADGRG1(3) AHCYL1(3) AHNAK2(3) AKR1B1(3) ANXA6(3) APRT(3) ARL8B(3) ATAD5(3) ATG2B(3) BRD4(3) BUB3(3) BUD13(3) CC2D1B(3) CENPM(3) CGGBP1(3) CHTF8(3) CLK1(3) CPS1(3) CPSF6(3) CWF19L1(3) CYB5B(3) DCPS(3) DENND4C(3) DHPS(3) DIAPH2(3) DNAJC10(3) DSN1(3) EIF3B(3) FASN(3) FGB(3) FRG1(3) FUBP1(3) G6PD(3) GABPA(3) GNPDA1(3) HAT1(3) HDGF(3) HELLS(3) INCENP(3) KIF13A(3) KLF16(3) LAGE3(3) LAPTM4A(3) LGALS3(3) LGR4(3) LRRC41(3) LSM14A(3) MAT2B(3) MFAP3(3) MKI67(3) MLPH(3) MYOF(3) NDFIP2(3) NEU1(3) NOSIP(3) NOTCH2(3) NR0B1(3) NUCKS1(3) NUP58(3) PARP4(3) PCIF1(3) PEPD(3) PGGT1B(3) PHF23(3) POLDIP3(3) PRPS2(3) RAB5B(3) RBMS1(3) RBMX2(3) RCOR1(3) RECQL(3) RNF149(3) RNGTT(3) SAMD4B(3) SAMHD1(3) SCD(3) SLC3A2(3) SPC24(3) SPCS2(3) SPPL2A(3) SUPT7L(3) TALDO1(3) TBCD(3) TBCE(3) TBPL1(3) TDP1(3) TKT(3) TMEM59(3) TOR1AIP1(3) TRAPPC12(3) TXNDC5(3) WDHD1(3) WFS1(3) AGGF1(4) CISD2(4) EIF2B5(4) ESPL1(4) MITF(4) PATZ1(4) PSME3(4) RHBDF2(4) RPP25L(4) ZNF207(4) FAM192A(5)]]></data>
      <data key="d12" xml:space="preserve"/>
      <data key="d13" xml:space="preserve">6.228565537349102E-27</data>
      <data key="d14" xml:space="preserve">9.105398493715446</data>
      <data key="d15" xml:space="preserve">0.031710869306820565</data>
      <data key="d16" xml:space="preserve">0.5932759960458351</data>
      <data key="d18" xml:space="preserve">11867</data>
      <data key="d19" xml:space="preserve">0.0170405729136922</data>
      <data key="d20" xml:space="preserve">1.0</data>
      <data key="d21" xml:space="preserve">-333.3537355586194</data>
      <data key="d22" xml:space="preserve">323.0671976903105</data>
      <data key="d25">
        <y:ShapeNode>
          <y:Geometry height="40.0" width="40.0" x="-351.821091291574" y="307.1136837322638"/>
          <y:Fill color="#C0C0C0" transparent="false"/>
          <y:BorderStyle hasColor="false" raised="false" type="line" width="4.0"/>
          <y:NodeLabel alignment="center" autoSizePolicy="content" fontFamily="Arial" fontSize="10" fontStyle="bold" hasBackgroundColor="false" hasLineColor="false" height="15.171875" horizontalTextPosition="center" iconTextGap="4" modelName="custom" textColor="#000000" verticalTextPosition="bottom" visible="true" width="44.0" x="-2.0" xml:space="preserve" y="12.4140625">TGFBR1<y:LabelModel><y:SmartNodeLabelModel distance="4.0"/></y:LabelModel><y:ModelParameter><y:SmartNodeLabelModelParameter labelRatioX="0.0" labelRatioY="0.0" nodeRatioX="0.0" nodeRatioY="0.0" offsetX="0.0" offsetY="0.0" upX="0.0" upY="-1.0"/></y:ModelParameter></y:NodeLabel>
          <y:Shape type="ellipse"/>
        </y:ShapeNode>
      </data>
    </node>
    <node id="n529">
      <data key="d3" xml:space="preserve"><![CDATA[TGOLN2]]></data>
      <data key="d4" xml:space="preserve"><![CDATA[Trans-Golgi network integral membrane protein 2]]></data>
      <data key="d5" xml:space="preserve"><![CDATA[sink]]></data>
      <data key="d6" xml:space="preserve">0.0</data>
      <data key="d7" xml:space="preserve">0.09588020088353963</data>
      <data key="d8" xml:space="preserve">false</data>
      <data key="d9" xml:space="preserve">0.403</data>
      <data key="d10" xml:space="preserve"/>
      <data key="d11" xml:space="preserve"><![CDATA[ADSS(2) AGRN(2) ALDOC(2) ANP32A(2) APEX1(2) APOB(2) ARID4B(2) ASH2L(2) ATF7IP(2) ATG12(2) ATP6V0D1(2) ATRX(2) BOP1(2) BRF1(2) CALCOCO2(2) CANX(2) CBX3(2) CEP131(2) CHAF1A(2) CLP1(2) COL18A1(2) COPS4(2) CTBP2(2) CTSD(2) CTSV(2) CWC22(2) DCTN2(2) DDB1(2) DDX18(2) DDX24(2) DEK(2) DHX38(2) DIS3(2) DNM2(2) DR1(2) EFTUD2(2) EWSR1(2) EXOSC1(2) EXOSC4(2) FAM114A2(2) FGFR1(2) FN1(2) FOXK1(2) FOXK2(2) GABARAP(2) GABARAPL2(2) GMPS(2) GPKOW(2) GPS2(2) GTF2A1(2) GTF2E1(2) GTF2E2(2) GTF2F1(2) GTF2F2(2) HBA1(2) HEATR1(2) HLA-A(2) HLA-C(2) HMGB1(2) HMGB3(2) HNRNPA0(2) HNRNPAB(2) HNRNPU(2) HNRNPUL1(2) HPS3(2) HSP90B1(2) HSPA4(2) HSPA9(2) HSPG2(2) IDH2(2) IMMT(2) ING5(2) ITGA3(2) IWS1(2) JADE1(2) KDM3B(2) KHSRP(2) KIF22(2) KRT15(2) KRT7(2) KRT73(2) KRT74(2) LAMA5(2) LAMC1(2) LAMTOR4(2) LDHA(2) LDHB(2) LDLR(2) LIG1(2) LITAF(2) LSM3(2) LSM6(2) MAP1LC3B(2) MAP1LC3B2(2) MBNL1(2) MCM2(2) MCM3(2) MCM4(2) MCM6(2) MCM7(2) MCRS1(2) MFGE8(2) MLH1(2) MORF4L1(2) MRFAP1(2) MSH2(2) MSH6(2) NAE1(2) NASP(2) NBR1(2) NCAPD3(2) NCAPG(2) NCBP1(2) NCBP2(2) NCOA6(2) NELFE(2) NFYB(2) NIP7(2) NLE1(2) NME2(2) NPC2(2) NTN4(2) OSBPL8(2) P4HB(2) PAF1(2) PAFAH1B2(2) PAFAH1B3(2) PAPOLA(2) PARP1(2) PAXIP1(2) PCNA(2) PDCD6IP(2) POLD1(2) POLD2(2) POLD3(2) POLR3A(2) POU2F1(2) PPIB(2) PQBP1(2) PRIM1(2) PRIM2(2) PRKDC(2) PRMT1(2) PSAP(2) PTBP1(2) PUS7(2) RAB2B(2) RAB32(2) RAB7A(2) RACGAP1(2) RB1CC1(2) RBM14(2) RHEB(2) RNF20(2) RNF40(2) RPL30(2) RPL7A(2) RPLP2(2) RPRD1A(2) RPRD1B(2) RPRD2(2) RPS5(2) RSL24D1(2) RTF1(2) SAP30BP(2) SDCBP(2) SEC61G(2) SET(2) SMARCE1(2) SNRPB(2) SNX12(2) SNX17(2) SNX3(2) SON(2) SQSTM1(2) SRP9(2) SRSF1(2) SRSF11(2) SRSF2(2) SRSF6(2) SRSF9(2) SSB(2) SSRP1(2) STX2(2) SUB1(2) SUPT16H(2) SYT1(2) TAX1BP1(2) TERF2IP(2) TLE3(2) TLE4(2) TMED7(2) TMEM59(2) TNIP1(2) TOP2A(2) TPX2(2) TRAP1(2) TRIM28(2) TXNRD1(2) UBA2(2) VAMP2(2) VAPA(2) VPS18(2) VPS26A(2) VPS29(2) VPS35(2) VPS39(2) VPS4A(2) VTA1(2) WAC(2) WBP11(2) WDR12(2) WDR5(2) WDR76(2) XRCC5(2) XRCC6(2) ZNF146(2) ZNF593(2) ZNRD1(2) ACAT2(3) ADAM9(3) ADGRG1(3) AHCYL1(3) AHNAK2(3) AKR1B1(3) ANXA6(3) APRT(3) ARL8B(3) ATAD5(3) ATG2B(3) BRD4(3) BUB3(3) BUD13(3) CC2D1B(3) CENPM(3) CGGBP1(3) CHTF8(3) CLK1(3) CPS1(3) CPSF6(3) CWF19L1(3) CYB5B(3) DCPS(3) DENND4C(3) DHPS(3) DIAPH2(3) DNAJC10(3) DSN1(3) EIF3B(3) FASN(3) FGB(3) FRG1(3) FUBP1(3) G6PD(3) GABPA(3) GNPDA1(3) HAT1(3) HDGF(3) HELLS(3) INCENP(3) KIF13A(3) KLF16(3) LAGE3(3) LAPTM4A(3) LGALS3(3) LGR4(3) LRRC41(3) LSM14A(3) MAT2B(3) MFAP3(3) MKI67(3) MLPH(3) MYOF(3) NDFIP2(3) NEU1(3) NOSIP(3) NOTCH2(3) NR0B1(3) NUCKS1(3) NUP58(3) PARP4(3) PCIF1(3) PEPD(3) PGGT1B(3) PHF23(3) POLDIP3(3) PRPS2(3) RAB5B(3) RBMS1(3) RBMX2(3) RCOR1(3) RECQL(3) RNF149(3) RNGTT(3) SAMD4B(3) SAMHD1(3) SCD(3) SLC3A2(3) SPC24(3) SPCS2(3) SPPL2A(3) SUPT7L(3) TALDO1(3) TBCD(3) TBCE(3) TBPL1(3) TDP1(3) TKT(3) TOR1AIP1(3) TRAPPC12(3) TXNDC5(3) USP11(3) WDHD1(3) WFS1(3) AGGF1(4) CISD2(4) EIF2B5(4) ESPL1(4) MITF(4) PATZ1(4) PSME3(4) RHBDF2(4) RPP25L(4) ZNF207(4) FAM192A(5)]]></data>
      <data key="d12" xml:space="preserve"/>
      <data key="d13" xml:space="preserve">3.5004578314912674E-5</data>
      <data key="d14" xml:space="preserve">6.349522333288117</data>
      <data key="d15" xml:space="preserve">0.08092879182115667</data>
      <data key="d16" xml:space="preserve">0.3385550474401577</data>
      <data key="d18" xml:space="preserve">11877</data>
      <data key="d19" xml:space="preserve">0.0170405729136922</data>
      <data key="d20" xml:space="preserve">1.0</data>
      <data key="d21" xml:space="preserve">-432.6178294829308</data>
      <data key="d22" xml:space="preserve">540.6125875430818</data>
      <data key="d25">
        <y:ShapeNode>
          <y:Geometry height="40.0" width="40.0" x="-457.00413434423393" y="524.9200129617327"/>
          <y:Fill color="#C0C0C0" transparent="false"/>
          <y:BorderStyle hasColor="false" raised="false" type="line" width="4.0"/>
          <y:NodeLabel alignment="center" autoSizePolicy="content" fontFamily="Arial" fontSize="10" fontStyle="bold" hasBackgroundColor="false" hasLineColor="false" height="15.171875" horizontalTextPosition="center" iconTextGap="4" modelName="custom" textColor="#000000" verticalTextPosition="bottom" visible="true" width="44.556640625" x="-2.2783203125" xml:space="preserve" y="12.4140625">TGOLN2<y:LabelModel><y:SmartNodeLabelModel distance="4.0"/></y:LabelModel><y:ModelParameter><y:SmartNodeLabelModelParameter labelRatioX="0.0" labelRatioY="0.0" nodeRatioX="0.0" nodeRatioY="0.0" offsetX="0.0" offsetY="0.0" upX="0.0" upY="-1.0"/></y:ModelParameter></y:NodeLabel>
          <y:Shape type="ellipse"/>
        </y:ShapeNode>
      </data>
    </node>
    <node id="n530">
      <data key="d3" xml:space="preserve"><![CDATA[TMEM30A]]></data>
      <data key="d4" xml:space="preserve"><![CDATA[Cell cycle control protein 50A]]></data>
      <data key="d5" xml:space="preserve"><![CDATA[sink]]></data>
      <data key="d6" xml:space="preserve">0.0</data>
      <data key="d7" xml:space="preserve">0.03255115562042364</data>
      <data key="d8" xml:space="preserve">false</data>
      <data key="d9" xml:space="preserve">0.6990000000000001</data>
      <data key="d10" xml:space="preserve"/>
      <data key="d11" xml:space="preserve"><![CDATA[ADSS(2) AGRN(2) ALDOC(2) ANP32A(2) APEX1(2) APOB(2) ARID4B(2) ASH2L(2) ATF7IP(2) ATG12(2) ATP6V0D1(2) ATRX(2) BOP1(2) BRF1(2) CALCOCO2(2) CANX(2) CBX3(2) CEP131(2) CHAF1A(2) CLP1(2) COL18A1(2) COPS4(2) CTBP2(2) CTSD(2) CTSV(2) CWC22(2) DCTN2(2) DDB1(2) DDX18(2) DDX24(2) DEK(2) DHX38(2) DIS3(2) DNM2(2) DR1(2) EFTUD2(2) EWSR1(2) EXOSC1(2) EXOSC4(2) FAM114A2(2) FGFR1(2) FN1(2) FOXK1(2) FOXK2(2) GABARAP(2) GABARAPL2(2) GMPS(2) GPKOW(2) GPS2(2) GTF2A1(2) GTF2E1(2) GTF2E2(2) GTF2F1(2) GTF2F2(2) HBA1(2) HEATR1(2) HLA-A(2) HLA-C(2) HMGB1(2) HMGB3(2) HNRNPA0(2) HNRNPAB(2) HNRNPU(2) HNRNPUL1(2) HPS3(2) HSP90B1(2) HSPA4(2) HSPA9(2) HSPG2(2) IDH2(2) IMMT(2) ING5(2) ITGA3(2) IWS1(2) JADE1(2) KDM3B(2) KHSRP(2) KIF22(2) KRT15(2) KRT7(2) KRT73(2) KRT74(2) LAMA5(2) LAMC1(2) LAMTOR4(2) LDHA(2) LDHB(2) LDLR(2) LIG1(2) LITAF(2) LSM3(2) LSM6(2) MAP1LC3B(2) MAP1LC3B2(2) MBNL1(2) MCM2(2) MCM3(2) MCM4(2) MCM6(2) MCM7(2) MCRS1(2) MFGE8(2) MLH1(2) MORF4L1(2) MRFAP1(2) MSH2(2) MSH6(2) NAE1(2) NASP(2) NBR1(2) NCAPD3(2) NCAPG(2) NCBP1(2) NCBP2(2) NCOA6(2) NELFE(2) NFYB(2) NIP7(2) NLE1(2) NME2(2) NPC2(2) NTN4(2) OSBPL8(2) P4HB(2) PAF1(2) PAFAH1B2(2) PAFAH1B3(2) PAPOLA(2) PARP1(2) PAXIP1(2) PCNA(2) PDCD6IP(2) POLD1(2) POLD2(2) POLD3(2) POLR3A(2) POU2F1(2) PPIB(2) PQBP1(2) PRIM1(2) PRIM2(2) PRKDC(2) PRMT1(2) PSAP(2) PTBP1(2) PUS7(2) RAB2B(2) RAB32(2) RAB7A(2) RACGAP1(2) RB1CC1(2) RBM14(2) RHEB(2) RNF20(2) RNF40(2) RPL30(2) RPL7A(2) RPLP2(2) RPRD1A(2) RPRD1B(2) RPRD2(2) RPS5(2) RSL24D1(2) RTF1(2) SAP30BP(2) SDCBP(2) SEC61G(2) SET(2) SMARCE1(2) SNRPB(2) SNX12(2) SNX17(2) SNX3(2) SON(2) SQSTM1(2) SRP9(2) SRSF1(2) SRSF11(2) SRSF2(2) SRSF6(2) SRSF9(2) SSB(2) SSRP1(2) STX2(2) SUB1(2) SUPT16H(2) SYT1(2) TAX1BP1(2) TERF2IP(2) TLE3(2) TLE4(2) TMED7(2) TNIP1(2) TOP2A(2) TPX2(2) TRAP1(2) TRIM28(2) TXNRD1(2) UBA2(2) VAMP2(2) VAPA(2) VPS18(2) VPS26A(2) VPS29(2) VPS35(2) VPS39(2) VPS4A(2) VTA1(2) WAC(2) WBP11(2) WDR12(2) WDR5(2) WDR76(2) XRCC5(2) XRCC6(2) ZNF146(2) ZNF593(2) ZNRD1(2) ACAT2(3) ADAM9(3) ADGRG1(3) AHCYL1(3) AHNAK2(3) AKR1B1(3) ANXA6(3) APRT(3) ARL8B(3) ATAD5(3) ATG2B(3) BRD4(3) BUB3(3) BUD13(3) CC2D1B(3) CENPM(3) CGGBP1(3) CHTF8(3) CLK1(3) CPS1(3) CPSF6(3) CWF19L1(3) CYB5B(3) DCPS(3) DENND4C(3) DHPS(3) DIAPH2(3) DNAJC10(3) DSN1(3) EIF3B(3) FASN(3) FGB(3) FRG1(3) FUBP1(3) G6PD(3) GABPA(3) GNPDA1(3) HAT1(3) HDGF(3) HELLS(3) INCENP(3) KIF13A(3) KLF16(3) LAGE3(3) LAPTM4A(3) LGALS3(3) LGR4(3) LRRC41(3) LSM14A(3) MAT2B(3) MFAP3(3) MKI67(3) MLPH(3) MYOF(3) NDFIP2(3) NEU1(3) NOSIP(3) NOTCH2(3) NR0B1(3) NUCKS1(3) NUP58(3) PARP4(3) PCIF1(3) PEPD(3) PGGT1B(3) PHF23(3) POLDIP3(3) PRPS2(3) RAB5B(3) RBMS1(3) RBMX2(3) RCOR1(3) RECQL(3) RNF149(3) RNGTT(3) SAMD4B(3) SAMHD1(3) SCD(3) SLC3A2(3) SPC24(3) SPCS2(3) SPPL2A(3) SUPT7L(3) TALDO1(3) TBCD(3) TBCE(3) TBPL1(3) TDP1(3) TKT(3) TMEM59(3) TOR1AIP1(3) TRAPPC12(3) TXNDC5(3) USP11(3) WDHD1(3) WFS1(3) AGGF1(4) CISD2(4) EIF2B5(4) ESPL1(4) MITF(4) PATZ1(4) PSME3(4) RHBDF2(4) RPP25L(4) ZNF207(4) FAM192A(5)]]></data>
      <data key="d12" xml:space="preserve"/>
      <data key="d13" xml:space="preserve">1.254140909644518E-249</data>
      <data key="d14" xml:space="preserve">10.364268194143536</data>
      <data key="d15" xml:space="preserve">0.004812558456622715</data>
      <data key="d16" xml:space="preserve">0.6560989321340722</data>
      <data key="d17" xml:space="preserve">0.6560989321340722</data>
      <data key="d18" xml:space="preserve">12034</data>
      <data key="d19" xml:space="preserve">0.0170405729136922</data>
      <data key="d20" xml:space="preserve">1.0</data>
      <data key="d21" xml:space="preserve">799.6096702077961</data>
      <data key="d22" xml:space="preserve">567.7764209621018</data>
      <data key="d25">
        <y:ShapeNode>
          <y:Geometry height="40.0" width="40.0" x="786.3448149134247" y="559.2042715211402"/>
          <y:Fill color="#C0C0C0" transparent="false"/>
          <y:BorderStyle color="#CC3300" raised="false" type="line" width="3.0"/>
          <y:NodeLabel alignment="center" autoSizePolicy="content" fontFamily="Arial" fontSize="10" fontStyle="bold" hasBackgroundColor="false" hasLineColor="false" height="15.171875" horizontalTextPosition="center" iconTextGap="4" modelName="custom" textColor="#000000" verticalTextPosition="bottom" visible="true" width="51.783203125" x="-5.8916015625" xml:space="preserve" y="12.4140625">TMEM30A<y:LabelModel><y:SmartNodeLabelModel distance="4.0"/></y:LabelModel><y:ModelParameter><y:SmartNodeLabelModelParameter labelRatioX="0.0" labelRatioY="0.0" nodeRatioX="0.0" nodeRatioY="0.0" offsetX="0.0" offsetY="0.0" upX="0.0" upY="-1.0"/></y:ModelParameter></y:NodeLabel>
          <y:Shape type="ellipse"/>
        </y:ShapeNode>
      </data>
    </node>
    <node id="n531">
      <data key="d3" xml:space="preserve"><![CDATA[TMEM30B]]></data>
      <data key="d4" xml:space="preserve"><![CDATA[Cell cycle control protein 50B]]></data>
      <data key="d5" xml:space="preserve"><![CDATA[sink]]></data>
      <data key="d6" xml:space="preserve">0.0</data>
      <data key="d7" xml:space="preserve">0.02912211210352394</data>
      <data key="d8" xml:space="preserve">false</data>
      <data key="d9" xml:space="preserve">0.6990000000000001</data>
      <data key="d10" xml:space="preserve"/>
      <data key="d11" xml:space="preserve"><![CDATA[ADSS(2) AGRN(2) ALDOC(2) ANP32A(2) APEX1(2) APOB(2) ARID4B(2) ASH2L(2) ATF7IP(2) ATG12(2) ATP6V0D1(2) ATRX(2) BOP1(2) BRF1(2) CALCOCO2(2) CANX(2) CBX3(2) CEP131(2) CHAF1A(2) CLP1(2) COL18A1(2) COPS4(2) CTBP2(2) CTSD(2) CTSV(2) CWC22(2) DCTN2(2) DDB1(2) DDX18(2) DDX24(2) DEK(2) DHX38(2) DIS3(2) DNM2(2) DR1(2) EFTUD2(2) EWSR1(2) EXOSC1(2) EXOSC4(2) FAM114A2(2) FGFR1(2) FN1(2) FOXK1(2) FOXK2(2) GABARAP(2) GABARAPL2(2) GMPS(2) GPKOW(2) GPS2(2) GTF2A1(2) GTF2E1(2) GTF2E2(2) GTF2F1(2) GTF2F2(2) HBA1(2) HEATR1(2) HLA-A(2) HLA-C(2) HMGB1(2) HMGB3(2) HNRNPA0(2) HNRNPAB(2) HNRNPU(2) HNRNPUL1(2) HPS3(2) HSP90B1(2) HSPA4(2) HSPA9(2) HSPG2(2) IDH2(2) IMMT(2) ING5(2) ITGA3(2) IWS1(2) JADE1(2) KDM3B(2) KHSRP(2) KIF22(2) KRT15(2) KRT7(2) KRT73(2) KRT74(2) LAMA5(2) LAMC1(2) LAMTOR4(2) LDHA(2) LDHB(2) LDLR(2) LIG1(2) LITAF(2) LSM3(2) LSM6(2) MAP1LC3B(2) MAP1LC3B2(2) MBNL1(2) MCM2(2) MCM3(2) MCM4(2) MCM6(2) MCM7(2) MCRS1(2) MFGE8(2) MLH1(2) MORF4L1(2) MRFAP1(2) MSH2(2) MSH6(2) NAE1(2) NASP(2) NBR1(2) NCAPD3(2) NCAPG(2) NCBP1(2) NCBP2(2) NCOA6(2) NELFE(2) NFYB(2) NIP7(2) NLE1(2) NME2(2) NPC2(2) NTN4(2) OSBPL8(2) P4HB(2) PAF1(2) PAFAH1B2(2) PAFAH1B3(2) PAPOLA(2) PARP1(2) PAXIP1(2) PCNA(2) PDCD6IP(2) POLD1(2) POLD2(2) POLD3(2) POLR3A(2) POU2F1(2) PPIB(2) PQBP1(2) PRIM1(2) PRIM2(2) PRKDC(2) PRMT1(2) PSAP(2) PTBP1(2) PUS7(2) RAB2B(2) RAB32(2) RAB7A(2) RACGAP1(2) RB1CC1(2) RBM14(2) RHEB(2) RNF20(2) RNF40(2) RPL30(2) RPL7A(2) RPLP2(2) RPRD1A(2) RPRD1B(2) RPRD2(2) RPS5(2) RSL24D1(2) RTF1(2) SAP30BP(2) SDCBP(2) SEC61G(2) SET(2) SMARCE1(2) SNRPB(2) SNX12(2) SNX17(2) SNX3(2) SON(2) SQSTM1(2) SRP9(2) SRSF1(2) SRSF11(2) SRSF2(2) SRSF6(2) SRSF9(2) SSB(2) SSRP1(2) STX2(2) SUB1(2) SUPT16H(2) SYT1(2) TAX1BP1(2) TERF2IP(2) TLE3(2) TLE4(2) TMED7(2) TNIP1(2) TOP2A(2) TPX2(2) TRAP1(2) TRIM28(2) TXNRD1(2) UBA2(2) VAMP2(2) VAPA(2) VPS18(2) VPS26A(2) VPS29(2) VPS35(2) VPS39(2) VPS4A(2) VTA1(2) WAC(2) WBP11(2) WDR12(2) WDR5(2) WDR76(2) XRCC5(2) XRCC6(2) ZNF146(2) ZNF593(2) ZNRD1(2) ACAT2(3) ADAM9(3) ADGRG1(3) AHCYL1(3) AHNAK2(3) AKR1B1(3) ANXA6(3) APRT(3) ARL8B(3) ATAD5(3) ATG2B(3) BRD4(3) BUB3(3) BUD13(3) CC2D1B(3) CENPM(3) CGGBP1(3) CHTF8(3) CLK1(3) CPS1(3) CPSF6(3) CWF19L1(3) CYB5B(3) DCPS(3) DENND4C(3) DHPS(3) DIAPH2(3) DNAJC10(3) DSN1(3) EIF3B(3) FASN(3) FGB(3) FRG1(3) FUBP1(3) G6PD(3) GABPA(3) GNPDA1(3) HAT1(3) HDGF(3) HELLS(3) INCENP(3) KIF13A(3) KLF16(3) LAGE3(3) LAPTM4A(3) LGALS3(3) LGR4(3) LRRC41(3) LSM14A(3) MAT2B(3) MFAP3(3) MKI67(3) MLPH(3) MYOF(3) NDFIP2(3) NEU1(3) NOSIP(3) NOTCH2(3) NR0B1(3) NUCKS1(3) NUP58(3) PARP4(3) PCIF1(3) PEPD(3) PGGT1B(3) PHF23(3) POLDIP3(3) PRPS2(3) RAB5B(3) RBMS1(3) RBMX2(3) RCOR1(3) RECQL(3) RNF149(3) RNGTT(3) SAMD4B(3) SAMHD1(3) SCD(3) SLC3A2(3) SPC24(3) SPCS2(3) SPPL2A(3) SUPT7L(3) TALDO1(3) TBCD(3) TBCE(3) TBPL1(3) TDP1(3) TKT(3) TMEM59(3) TOR1AIP1(3) TRAPPC12(3) TXNDC5(3) USP11(3) WDHD1(3) WFS1(3) AGGF1(4) CISD2(4) EIF2B5(4) ESPL1(4) MITF(4) PATZ1(4) PSME3(4) RHBDF2(4) RPP25L(4) ZNF207(4) FAM192A(5)]]></data>
      <data key="d12" xml:space="preserve"/>
      <data key="d13" xml:space="preserve">1.254140909644518E-249</data>
      <data key="d14" xml:space="preserve">10.364268194143536</data>
      <data key="d18" xml:space="preserve">12035</data>
      <data key="d19" xml:space="preserve">0.0170405729136922</data>
      <data key="d20" xml:space="preserve">1.0</data>
      <data key="d21" xml:space="preserve">795.3338987302716</data>
      <data key="d22" xml:space="preserve">649.3724785508257</data>
      <data key="d25">
        <y:ShapeNode>
          <y:Geometry height="40.0" width="40.0" x="781.01143146065" y="640.6560753253399"/>
          <y:Fill color="#C0C0C0" transparent="false"/>
          <y:BorderStyle hasColor="false" raised="false" type="line" width="4.0"/>
          <y:NodeLabel alignment="center" autoSizePolicy="content" fontFamily="Arial" fontSize="10" fontStyle="bold" hasBackgroundColor="false" hasLineColor="false" height="15.171875" horizontalTextPosition="center" iconTextGap="4" modelName="custom" textColor="#000000" verticalTextPosition="bottom" visible="true" width="51.783203125" x="-5.8916015625" xml:space="preserve" y="12.4140625">TMEM30B<y:LabelModel><y:SmartNodeLabelModel distance="4.0"/></y:LabelModel><y:ModelParameter><y:SmartNodeLabelModelParameter labelRatioX="0.0" labelRatioY="0.0" nodeRatioX="0.0" nodeRatioY="0.0" offsetX="0.0" offsetY="0.0" upX="0.0" upY="-1.0"/></y:ModelParameter></y:NodeLabel>
          <y:Shape type="ellipse"/>
        </y:ShapeNode>
      </data>
    </node>
    <node id="n532">
      <data key="d3" xml:space="preserve"><![CDATA[TNFRSF10D]]></data>
      <data key="d4" xml:space="preserve"><![CDATA[Tumor necrosis factor receptor superfamily member 10D]]></data>
      <data key="d5" xml:space="preserve"><![CDATA[sink]]></data>
      <data key="d6" xml:space="preserve">0.0</data>
      <data key="d7" xml:space="preserve">0.03872861295722469</data>
      <data key="d8" xml:space="preserve">false</data>
      <data key="d9" xml:space="preserve">0.356</data>
      <data key="d10" xml:space="preserve"/>
      <data key="d11" xml:space="preserve"><![CDATA[ADSS(2) AGRN(2) ALDOC(2) ANP32A(2) APEX1(2) APOB(2) ARID4B(2) ASH2L(2) ATF7IP(2) ATG12(2) ATP6V0D1(2) ATRX(2) BOP1(2) BRF1(2) CALCOCO2(2) CANX(2) CBX3(2) CEP131(2) CHAF1A(2) CLP1(2) COL18A1(2) COPS4(2) CTBP2(2) CTSD(2) CTSV(2) CWC22(2) DCTN2(2) DDB1(2) DDX18(2) DDX24(2) DEK(2) DHX38(2) DIS3(2) DNM2(2) DR1(2) EFTUD2(2) EWSR1(2) EXOSC1(2) EXOSC4(2) FAM114A2(2) FGFR1(2) FN1(2) FOXK1(2) FOXK2(2) GABARAP(2) GABARAPL2(2) GMPS(2) GPKOW(2) GPS2(2) GTF2A1(2) GTF2E1(2) GTF2E2(2) GTF2F1(2) GTF2F2(2) HBA1(2) HEATR1(2) HLA-A(2) HLA-C(2) HMGB1(2) HMGB3(2) HNRNPA0(2) HNRNPAB(2) HNRNPU(2) HNRNPUL1(2) HPS3(2) HSP90B1(2) HSPA4(2) HSPA9(2) HSPG2(2) IDH2(2) IMMT(2) ING5(2) ITGA3(2) IWS1(2) JADE1(2) KDM3B(2) KHSRP(2) KIF22(2) KRT15(2) KRT7(2) KRT73(2) KRT74(2) LAMA5(2) LAMC1(2) LAMTOR4(2) LDHA(2) LDHB(2) LDLR(2) LIG1(2) LITAF(2) LSM3(2) LSM6(2) MAP1LC3B(2) MAP1LC3B2(2) MBNL1(2) MCM2(2) MCM3(2) MCM4(2) MCM6(2) MCM7(2) MCRS1(2) MFGE8(2) MLH1(2) MORF4L1(2) MRFAP1(2) MSH2(2) MSH6(2) NAE1(2) NASP(2) NBR1(2) NCAPD3(2) NCAPG(2) NCBP1(2) NCBP2(2) NCOA6(2) NELFE(2) NFYB(2) NIP7(2) NLE1(2) NME2(2) NPC2(2) NTN4(2) OSBPL8(2) P4HB(2) PAF1(2) PAFAH1B2(2) PAFAH1B3(2) PAPOLA(2) PARP1(2) PAXIP1(2) PCNA(2) PDCD6IP(2) POLD1(2) POLD2(2) POLD3(2) POLR3A(2) POU2F1(2) PPIB(2) PQBP1(2) PRIM1(2) PRIM2(2) PRKDC(2) PRMT1(2) PSAP(2) PTBP1(2) PUS7(2) RAB2B(2) RAB32(2) RAB7A(2) RACGAP1(2) RB1CC1(2) RBM14(2) RHEB(2) RNF20(2) RNF40(2) RPL30(2) RPL7A(2) RPLP2(2) RPRD1A(2) RPRD1B(2) RPRD2(2) RPS5(2) RSL24D1(2) RTF1(2) SAP30BP(2) SDCBP(2) SEC61G(2) SET(2) SMARCE1(2) SNRPB(2) SNX12(2) SNX17(2) SNX3(2) SON(2) SQSTM1(2) SRP9(2) SRSF1(2) SRSF11(2) SRSF2(2) SRSF6(2) SRSF9(2) SSB(2) SSRP1(2) STX2(2) SUB1(2) SUPT16H(2) SYT1(2) TAX1BP1(2) TERF2IP(2) TLE3(2) TLE4(2) TMED7(2) TNIP1(2) TOP2A(2) TPX2(2) TRAP1(2) TRIM28(2) TXNRD1(2) UBA2(2) VAMP2(2) VAPA(2) VPS18(2) VPS26A(2) VPS29(2) VPS35(2) VPS39(2) VPS4A(2) VTA1(2) WAC(2) WBP11(2) WDR12(2) WDR5(2) WDR76(2) XRCC5(2) XRCC6(2) ZNF146(2) ZNF593(2) ZNRD1(2) ACAT2(3) ADAM9(3) ADGRG1(3) AHCYL1(3) AHNAK2(3) AKR1B1(3) ANXA6(3) APRT(3) ARL8B(3) ATAD5(3) ATG2B(3) BRD4(3) BUB3(3) BUD13(3) CC2D1B(3) CENPM(3) CGGBP1(3) CHTF8(3) CLK1(3) CPS1(3) CPSF6(3) CWF19L1(3) CYB5B(3) DCPS(3) DENND4C(3) DHPS(3) DIAPH2(3) DNAJC10(3) DSN1(3) EIF3B(3) FASN(3) FGB(3) FRG1(3) FUBP1(3) G6PD(3) GABPA(3) GNPDA1(3) HAT1(3) HDGF(3) HELLS(3) INCENP(3) KIF13A(3) KLF16(3) LAGE3(3) LAPTM4A(3) LGALS3(3) LGR4(3) LRRC41(3) LSM14A(3) MAT2B(3) MFAP3(3) MKI67(3) MLPH(3) MYOF(3) NDFIP2(3) NEU1(3) NOSIP(3) NOTCH2(3) NR0B1(3) NUCKS1(3) NUP58(3) PARP4(3) PCIF1(3) PEPD(3) PGGT1B(3) PHF23(3) POLDIP3(3) PRPS2(3) RAB5B(3) RBMS1(3) RBMX2(3) RCOR1(3) RECQL(3) RNF149(3) RNGTT(3) SAMD4B(3) SAMHD1(3) SCD(3) SLC3A2(3) SPC24(3) SPCS2(3) SPPL2A(3) SUPT7L(3) TALDO1(3) TBCD(3) TBCE(3) TBPL1(3) TDP1(3) TKT(3) TMEM59(3) TOR1AIP1(3) TRAPPC12(3) TXNDC5(3) USP11(3) WDHD1(3) WFS1(3) AGGF1(4) CISD2(4) EIF2B5(4) ESPL1(4) MITF(4) PATZ1(4) PSME3(4) RHBDF2(4) RPP25L(4) ZNF207(4) FAM192A(5)]]></data>
      <data key="d12" xml:space="preserve"/>
      <data key="d13" xml:space="preserve">3.4650111590120576E-5</data>
      <data key="d14" xml:space="preserve">7.994032038438227</data>
      <data key="d18" xml:space="preserve">12072</data>
      <data key="d19" xml:space="preserve">0.0170405729136922</data>
      <data key="d20" xml:space="preserve">1.0</data>
      <data key="d21" xml:space="preserve">103.18520644841601</data>
      <data key="d22" xml:space="preserve">898.8145122859407</data>
      <data key="d25">
        <y:ShapeNode>
          <y:Geometry height="40.0" width="40.0" x="86.21836818129486" y="892.9249691143146"/>
          <y:Fill color="#C0C0C0" transparent="false"/>
          <y:BorderStyle hasColor="false" raised="false" type="line" width="4.0"/>
          <y:NodeLabel alignment="center" autoSizePolicy="content" fontFamily="Arial" fontSize="10" fontStyle="bold" hasBackgroundColor="false" hasLineColor="false" height="15.171875" horizontalTextPosition="center" iconTextGap="4" modelName="custom" textColor="#000000" verticalTextPosition="bottom" visible="true" width="61.783203125" x="-10.8916015625" xml:space="preserve" y="12.4140625">TNFRSF10D<y:LabelModel><y:SmartNodeLabelModel distance="4.0"/></y:LabelModel><y:ModelParameter><y:SmartNodeLabelModelParameter labelRatioX="0.0" labelRatioY="0.0" nodeRatioX="0.0" nodeRatioY="0.0" offsetX="0.0" offsetY="0.0" upX="0.0" upY="-1.0"/></y:ModelParameter></y:NodeLabel>
          <y:Shape type="ellipse"/>
        </y:ShapeNode>
      </data>
    </node>
    <node id="n533">
      <data key="d3" xml:space="preserve"><![CDATA[TNFRSF1A]]></data>
      <data key="d4" xml:space="preserve"><![CDATA[Tumor necrosis factor receptor superfamily member 1A]]></data>
      <data key="d5" xml:space="preserve"><![CDATA[sink]]></data>
      <data key="d6" xml:space="preserve">0.0</data>
      <data key="d7" xml:space="preserve">0.33673986426052</data>
      <data key="d8" xml:space="preserve">false</data>
      <data key="d9" xml:space="preserve">0.266</data>
      <data key="d10" xml:space="preserve"/>
      <data key="d11" xml:space="preserve"><![CDATA[ADSS(2) AGRN(2) ALDOC(2) ANP32A(2) APEX1(2) APOB(2) ARID4B(2) ASH2L(2) ATF7IP(2) ATG12(2) ATP6V0D1(2) ATRX(2) BOP1(2) BRF1(2) CALCOCO2(2) CANX(2) CBX3(2) CEP131(2) CHAF1A(2) CLP1(2) COL18A1(2) COPS4(2) CTBP2(2) CTSD(2) CTSV(2) CWC22(2) DCTN2(2) DDB1(2) DDX18(2) DDX24(2) DEK(2) DHX38(2) DIS3(2) DNM2(2) DR1(2) EFTUD2(2) EWSR1(2) EXOSC1(2) EXOSC4(2) FAM114A2(2) FGFR1(2) FN1(2) FOXK1(2) FOXK2(2) GABARAP(2) GABARAPL2(2) GMPS(2) GPKOW(2) GPS2(2) GTF2A1(2) GTF2E1(2) GTF2E2(2) GTF2F1(2) GTF2F2(2) HBA1(2) HEATR1(2) HLA-A(2) HLA-C(2) HMGB1(2) HMGB3(2) HNRNPA0(2) HNRNPAB(2) HNRNPU(2) HNRNPUL1(2) HPS3(2) HSP90B1(2) HSPA4(2) HSPA9(2) HSPG2(2) IDH2(2) IMMT(2) ING5(2) ITGA3(2) IWS1(2) JADE1(2) KDM3B(2) KHSRP(2) KIF22(2) KRT15(2) KRT7(2) KRT73(2) KRT74(2) LAMA5(2) LAMC1(2) LAMTOR4(2) LDHA(2) LDHB(2) LDLR(2) LIG1(2) LITAF(2) LSM3(2) LSM6(2) LTBR(2) MAP1LC3B(2) MAP1LC3B2(2) MBNL1(2) MCM2(2) MCM3(2) MCM4(2) MCM6(2) MCM7(2) MCRS1(2) MFGE8(2) MLH1(2) MORF4L1(2) MRFAP1(2) MSH2(2) MSH6(2) NAE1(2) NASP(2) NBR1(2) NCAPD3(2) NCAPG(2) NCBP1(2) NCBP2(2) NCOA6(2) NELFE(2) NFYB(2) NIP7(2) NLE1(2) NME2(2) NPC2(2) NTN4(2) OSBPL8(2) P4HB(2) PAF1(2) PAFAH1B2(2) PAFAH1B3(2) PAPOLA(2) PARP1(2) PAXIP1(2) PCNA(2) PDCD6IP(2) POLD1(2) POLD2(2) POLD3(2) POLR3A(2) POU2F1(2) PPIB(2) PQBP1(2) PRIM1(2) PRIM2(2) PRKDC(2) PRMT1(2) PSAP(2) PTBP1(2) PUS7(2) RAB2B(2) RAB32(2) RAB7A(2) RACGAP1(2) RB1CC1(2) RBM14(2) RHEB(2) RNF20(2) RNF40(2) RPL30(2) RPL7A(2) RPLP2(2) RPRD1A(2) RPRD1B(2) RPRD2(2) RPS5(2) RSL24D1(2) RTF1(2) SAP30BP(2) SDCBP(2) SEC61G(2) SET(2) SMARCE1(2) SNRPB(2) SNX12(2) SNX17(2) SNX3(2) SON(2) SPPL2A(2) SQSTM1(2) SRP9(2) SRSF1(2) SRSF11(2) SRSF2(2) SRSF6(2) SRSF9(2) SSB(2) SSRP1(2) STX2(2) SUB1(2) SUPT16H(2) SYT1(2) TAX1BP1(2) TERF2IP(2) TLE3(2) TLE4(2) TMED7(2) TNIP1(2) TOP2A(2) TPX2(2) TRAP1(2) TRIM28(2) TXNRD1(2) UBA2(2) VAMP2(2) VAPA(2) VPS18(2) VPS26A(2) VPS29(2) VPS35(2) VPS39(2) VPS4A(2) VTA1(2) WAC(2) WBP11(2) WDR12(2) WDR5(2) WDR76(2) XRCC5(2) XRCC6(2) ZNF146(2) ZNF593(2) ZNRD1(2) ACAT2(3) ADAM9(3) ADGRG1(3) AHCYL1(3) AHNAK2(3) AKR1B1(3) ANXA6(3) APRT(3) ARL8B(3) ATAD5(3) ATG2B(3) BRD4(3) BUB3(3) BUD13(3) CC2D1B(3) CENPM(3) CGGBP1(3) CHTF8(3) CLK1(3) CPS1(3) CPSF6(3) CWF19L1(3) CYB5B(3) DCPS(3) DENND4C(3) DHPS(3) DIAPH2(3) DNAJC10(3) DSN1(3) EIF3B(3) FASN(3) FGB(3) FRG1(3) FUBP1(3) G6PD(3) GABPA(3) GNPDA1(3) HAT1(3) HDGF(3) HELLS(3) INCENP(3) KIF13A(3) KLF16(3) LAGE3(3) LAPTM4A(3) LGALS3(3) LGR4(3) LRRC41(3) LSM14A(3) MAT2B(3) MFAP3(3) MKI67(3) MLPH(3) MYOF(3) NDFIP2(3) NEU1(3) NOSIP(3) NOTCH2(3) NR0B1(3) NUCKS1(3) NUP58(3) PARP4(3) PCIF1(3) PEPD(3) PGGT1B(3) PHF23(3) POLDIP3(3) PRPS2(3) RAB5B(3) RBMS1(3) RBMX2(3) RCOR1(3) RECQL(3) RNF149(3) RNGTT(3) SAMD4B(3) SAMHD1(3) SCD(3) SLC3A2(3) SPC24(3) SPCS2(3) SUPT7L(3) TALDO1(3) TBCD(3) TBCE(3) TBPL1(3) TDP1(3) TKT(3) TMEM59(3) TOR1AIP1(3) TRAPPC12(3) TXNDC5(3) USP11(3) WDHD1(3) WFS1(3) AGGF1(4) CISD2(4) EIF2B5(4) ESPL1(4) MITF(4) PATZ1(4) PSME3(4) RHBDF2(4) RPP25L(4) ZNF207(4) FAM192A(5)]]></data>
      <data key="d12" xml:space="preserve"/>
      <data key="d13" xml:space="preserve">0.0</data>
      <data key="d14" xml:space="preserve">9.851461960115923</data>
      <data key="d18" xml:space="preserve">12082</data>
      <data key="d19" xml:space="preserve">0.0170405729136922</data>
      <data key="d20" xml:space="preserve">1.0</data>
      <data key="d21" xml:space="preserve">25.58891526194859</data>
      <data key="d22" xml:space="preserve">262.8022047948846</data>
      <data key="d25">
        <y:ShapeNode>
          <y:Geometry height="40.0" width="40.0" x="10.43407101888511" y="246.31851789569816"/>
          <y:Fill color="#C0C0C0" transparent="false"/>
          <y:BorderStyle hasColor="false" raised="false" type="line" width="4.0"/>
          <y:NodeLabel alignment="center" autoSizePolicy="content" fontFamily="Arial" fontSize="10" fontStyle="bold" hasBackgroundColor="false" hasLineColor="false" height="15.171875" horizontalTextPosition="center" iconTextGap="4" modelName="custom" textColor="#000000" verticalTextPosition="bottom" visible="true" width="56.2216796875" x="-8.11083984375" xml:space="preserve" y="12.4140625">TNFRSF1A<y:LabelModel><y:SmartNodeLabelModel distance="4.0"/></y:LabelModel><y:ModelParameter><y:SmartNodeLabelModelParameter labelRatioX="0.0" labelRatioY="0.0" nodeRatioX="0.0" nodeRatioY="0.0" offsetX="0.0" offsetY="0.0" upX="0.0" upY="-1.0"/></y:ModelParameter></y:NodeLabel>
          <y:Shape type="ellipse"/>
        </y:ShapeNode>
      </data>
    </node>
    <node id="n534">
      <data key="d3" xml:space="preserve"><![CDATA[TOM1L1]]></data>
      <data key="d4" xml:space="preserve"><![CDATA[TOM1-like protein 1]]></data>
      <data key="d5" xml:space="preserve"><![CDATA[sink]]></data>
      <data key="d6" xml:space="preserve">0.0</data>
      <data key="d7" xml:space="preserve">0.05101792183170828</data>
      <data key="d8" xml:space="preserve">false</data>
      <data key="d9" xml:space="preserve">0.10999999999999999</data>
      <data key="d10" xml:space="preserve"/>
      <data key="d11" xml:space="preserve"><![CDATA[TOLLIP(2)]]></data>
      <data key="d12" xml:space="preserve"/>
      <data key="d13" xml:space="preserve">5.608570896681127E-55</data>
      <data key="d14" xml:space="preserve">7.669389858864657</data>
      <data key="d15" xml:space="preserve">0.027939238921248208</data>
      <data key="d16" xml:space="preserve">0.4332427400516659</data>
      <data key="d18" xml:space="preserve">12132</data>
      <data key="d19" xml:space="preserve">0.0170405729136922</data>
      <data key="d20" xml:space="preserve">1.0</data>
      <data key="d21" xml:space="preserve">-840.0085286911301</data>
      <data key="d22" xml:space="preserve">-763.2600969895093</data>
      <data key="d25">
        <y:ShapeNode>
          <y:Geometry height="40.0" width="40.0" x="-865.836257868232" y="-785.9386422300194"/>
          <y:Fill color="#C0C0C0" transparent="false"/>
          <y:BorderStyle hasColor="false" raised="false" type="line" width="4.0"/>
          <y:NodeLabel alignment="center" autoSizePolicy="content" fontFamily="Arial" fontSize="10" fontStyle="bold" hasBackgroundColor="false" hasLineColor="false" height="15.171875" horizontalTextPosition="center" iconTextGap="4" modelName="custom" textColor="#000000" verticalTextPosition="bottom" visible="true" width="43.4482421875" x="-1.72412109375" xml:space="preserve" y="12.4140625">TOM1L1<y:LabelModel><y:SmartNodeLabelModel distance="4.0"/></y:LabelModel><y:ModelParameter><y:SmartNodeLabelModelParameter labelRatioX="0.0" labelRatioY="0.0" nodeRatioX="0.0" nodeRatioY="0.0" offsetX="0.0" offsetY="0.0" upX="0.0" upY="-1.0"/></y:ModelParameter></y:NodeLabel>
          <y:Shape type="ellipse"/>
        </y:ShapeNode>
      </data>
    </node>
    <node id="n535">
      <data key="d3" xml:space="preserve"><![CDATA[TOR1A]]></data>
      <data key="d4" xml:space="preserve"><![CDATA[Torsin-1A]]></data>
      <data key="d5" xml:space="preserve"><![CDATA[sink]]></data>
      <data key="d6" xml:space="preserve">0.0</data>
      <data key="d7" xml:space="preserve">0.3879958870545152</data>
      <data key="d8" xml:space="preserve">false</data>
      <data key="d9" xml:space="preserve">0.11299999999999999</data>
      <data key="d10" xml:space="preserve"/>
      <data key="d11" xml:space="preserve"><![CDATA[ADSS(2) AGRN(2) ALDOC(2) ANP32A(2) APEX1(2) APOB(2) ARID4B(2) ASH2L(2) ATF7IP(2) ATG12(2) ATP6V0D1(2) ATRX(2) BOP1(2) BRF1(2) CALCOCO2(2) CANX(2) CBX3(2) CEP131(2) CHAF1A(2) CLP1(2) COL18A1(2) COPS4(2) CTBP2(2) CTSD(2) CTSV(2) CWC22(2) DCTN2(2) DDB1(2) DDX18(2) DDX24(2) DEK(2) DHX38(2) DIS3(2) DNM2(2) DR1(2) EFTUD2(2) EWSR1(2) EXOSC1(2) EXOSC4(2) FAM114A2(2) FGFR1(2) FN1(2) FOXK1(2) FOXK2(2) GABARAP(2) GABARAPL2(2) GMPS(2) GPKOW(2) GPS2(2) GTF2A1(2) GTF2E1(2) GTF2E2(2) GTF2F1(2) GTF2F2(2) HBA1(2) HEATR1(2) HLA-A(2) HLA-C(2) HMGB1(2) HMGB3(2) HNRNPA0(2) HNRNPAB(2) HNRNPU(2) HNRNPUL1(2) HPS3(2) HSP90B1(2) HSPA4(2) HSPA9(2) HSPG2(2) IDH2(2) IMMT(2) ING5(2) ITGA3(2) IWS1(2) JADE1(2) KDM3B(2) KHSRP(2) KIF22(2) KRT15(2) KRT7(2) KRT73(2) KRT74(2) LAMA5(2) LAMC1(2) LAMTOR4(2) LDHA(2) LDHB(2) LDLR(2) LIG1(2) LITAF(2) LSM3(2) LSM6(2) MAP1LC3B(2) MAP1LC3B2(2) MBNL1(2) MCM2(2) MCM3(2) MCM4(2) MCM6(2) MCM7(2) MCRS1(2) MFGE8(2) MLH1(2) MORF4L1(2) MRFAP1(2) MSH2(2) MSH6(2) NAE1(2) NASP(2) NBR1(2) NCAPD3(2) NCAPG(2) NCBP1(2) NCBP2(2) NCOA6(2) NELFE(2) NFYB(2) NIP7(2) NLE1(2) NME2(2) NPC2(2) NTN4(2) OSBPL8(2) P4HB(2) PAF1(2) PAFAH1B2(2) PAFAH1B3(2) PAPOLA(2) PARP1(2) PAXIP1(2) PCNA(2) PDCD6IP(2) POLD1(2) POLD2(2) POLD3(2) POLR3A(2) POU2F1(2) PPIB(2) PQBP1(2) PRIM1(2) PRIM2(2) PRKDC(2) PRMT1(2) PSAP(2) PTBP1(2) PUS7(2) RAB2B(2) RAB32(2) RAB7A(2) RACGAP1(2) RB1CC1(2) RBM14(2) RHEB(2) RNF20(2) RNF40(2) RPL30(2) RPL7A(2) RPLP2(2) RPRD1A(2) RPRD1B(2) RPRD2(2) RPS5(2) RSL24D1(2) RTF1(2) SAP30BP(2) SDCBP(2) SEC61G(2) SET(2) SMARCE1(2) SNRPB(2) SNX12(2) SNX17(2) SNX3(2) SON(2) SQSTM1(2) SRP9(2) SRSF1(2) SRSF11(2) SRSF2(2) SRSF6(2) SRSF9(2) SSB(2) SSRP1(2) STX2(2) SUB1(2) SUPT16H(2) SYT1(2) TAX1BP1(2) TERF2IP(2) TLE3(2) TLE4(2) TMED7(2) TNIP1(2) TOP2A(2) TOR1AIP1(2) TPX2(2) TRAP1(2) TRIM28(2) TXNRD1(2) UBA2(2) VAMP2(2) VAPA(2) VPS18(2) VPS26A(2) VPS29(2) VPS35(2) VPS39(2) VPS4A(2) VTA1(2) WAC(2) WBP11(2) WDR12(2) WDR5(2) WDR76(2) XRCC5(2) XRCC6(2) ZNF146(2) ZNF593(2) ZNRD1(2) ACAT2(3) ADAM9(3) ADGRG1(3) AHCYL1(3) AHNAK2(3) AKR1B1(3) ANXA6(3) APRT(3) ARL8B(3) ATAD5(3) ATG2B(3) BRD4(3) BUB3(3) BUD13(3) CC2D1B(3) CENPM(3) CGGBP1(3) CHTF8(3) CLK1(3) CPS1(3) CPSF6(3) CWF19L1(3) CYB5B(3) DCPS(3) DENND4C(3) DHPS(3) DIAPH2(3) DNAJC10(3) DSN1(3) EIF3B(3) FASN(3) FGB(3) FRG1(3) FUBP1(3) G6PD(3) GABPA(3) GNPDA1(3) HAT1(3) HDGF(3) HELLS(3) INCENP(3) KIF13A(3) KLF16(3) LAGE3(3) LAPTM4A(3) LGALS3(3) LGR4(3) LRRC41(3) LSM14A(3) MAT2B(3) MFAP3(3) MKI67(3) MLPH(3) MYOF(3) NDFIP2(3) NEU1(3) NOSIP(3) NOTCH2(3) NR0B1(3) NUCKS1(3) NUP58(3) PARP4(3) PCIF1(3) PEPD(3) PGGT1B(3) PHF23(3) POLDIP3(3) PRPS2(3) RAB5B(3) RBMS1(3) RBMX2(3) RCOR1(3) RECQL(3) RNF149(3) RNGTT(3) SAMD4B(3) SAMHD1(3) SCD(3) SLC3A2(3) SPC24(3) SPCS2(3) SPPL2A(3) SUPT7L(3) TALDO1(3) TBCD(3) TBCE(3) TBPL1(3) TDP1(3) TKT(3) TMEM59(3) TRAPPC12(3) TXNDC5(3) USP11(3) WDHD1(3) WFS1(3) AGGF1(4) CISD2(4) EIF2B5(4) ESPL1(4) MITF(4) PATZ1(4) PSME3(4) RHBDF2(4) RPP25L(4) ZNF207(4) FAM192A(5)]]></data>
      <data key="d12" xml:space="preserve"/>
      <data key="d13" xml:space="preserve">2.076638054519237E-252</data>
      <data key="d14" xml:space="preserve">9.11610208602397</data>
      <data key="d15" xml:space="preserve">0.34655502203280797</data>
      <data key="d16" xml:space="preserve">-0.11536001451841811</data>
      <data key="d18" xml:space="preserve">12150</data>
      <data key="d19" xml:space="preserve">0.0170405729136922</data>
      <data key="d20" xml:space="preserve">1.0</data>
      <data key="d21" xml:space="preserve">651.1118287287804</data>
      <data key="d22" xml:space="preserve">652.914415551643</data>
      <data key="d25">
        <y:ShapeNode>
          <y:Geometry height="40.0" width="40.0" x="636.7304471305071" y="643.2917407793899"/>
          <y:Fill color="#C0C0C0" transparent="false"/>
          <y:BorderStyle hasColor="false" raised="false" type="line" width="4.0"/>
          <y:NodeLabel alignment="center" autoSizePolicy="content" fontFamily="Arial" fontSize="10" fontStyle="bold" hasBackgroundColor="false" hasLineColor="false" height="15.171875" horizontalTextPosition="center" iconTextGap="4" modelName="custom" textColor="#000000" verticalTextPosition="bottom" visible="true" width="37.8916015625" x="1.05419921875" xml:space="preserve" y="12.4140625">TOR1A<y:LabelModel><y:SmartNodeLabelModel distance="4.0"/></y:LabelModel><y:ModelParameter><y:SmartNodeLabelModelParameter labelRatioX="0.0" labelRatioY="0.0" nodeRatioX="0.0" nodeRatioY="0.0" offsetX="0.0" offsetY="0.0" upX="0.0" upY="-1.0"/></y:ModelParameter></y:NodeLabel>
          <y:Shape type="ellipse"/>
        </y:ShapeNode>
      </data>
    </node>
    <node id="n536">
      <data key="d3" xml:space="preserve"><![CDATA[TOR1B]]></data>
      <data key="d4" xml:space="preserve"><![CDATA[Torsin-1B]]></data>
      <data key="d5" xml:space="preserve"><![CDATA[sink]]></data>
      <data key="d6" xml:space="preserve">0.0</data>
      <data key="d7" xml:space="preserve">0.2962212532303195</data>
      <data key="d8" xml:space="preserve">true</data>
      <data key="d9" xml:space="preserve">0.04700000000000004</data>
      <data key="d10" xml:space="preserve"/>
      <data key="d11" xml:space="preserve"><![CDATA[TOR1AIP1(2) WFS1(3)]]></data>
      <data key="d12" xml:space="preserve"/>
      <data key="d13" xml:space="preserve">8.470795492212637E-111</data>
      <data key="d14" xml:space="preserve">8.526321286614545</data>
      <data key="d15" xml:space="preserve">5.000000685182721E-4</data>
      <data key="d16" xml:space="preserve">0.7880682943988692</data>
      <data key="d17" xml:space="preserve">0.7880682943988692</data>
      <data key="d18" xml:space="preserve">12152</data>
      <data key="d19" xml:space="preserve">0.0170405729136922</data>
      <data key="d20" xml:space="preserve">1.0</data>
      <data key="d21" xml:space="preserve">571.628672737278</data>
      <data key="d22" xml:space="preserve">826.0962231457667</data>
      <data key="d25">
        <y:ShapeNode>
          <y:Geometry height="40.0" width="40.0" x="555.6723728465623" y="816.337221713344"/>
          <y:Fill color="#C0C0C0" transparent="false"/>
          <y:BorderStyle color="#CC3300" raised="false" type="line" width="3.0"/>
          <y:NodeLabel alignment="center" autoSizePolicy="content" fontFamily="Arial" fontSize="10" fontStyle="bold" hasBackgroundColor="false" hasLineColor="false" height="15.171875" horizontalTextPosition="center" iconTextGap="4" modelName="custom" textColor="#000000" verticalTextPosition="bottom" visible="true" width="37.8916015625" x="1.05419921875" xml:space="preserve" y="12.4140625">TOR1B<y:LabelModel><y:SmartNodeLabelModel distance="4.0"/></y:LabelModel><y:ModelParameter><y:SmartNodeLabelModelParameter labelRatioX="0.0" labelRatioY="0.0" nodeRatioX="0.0" nodeRatioY="0.0" offsetX="0.0" offsetY="0.0" upX="0.0" upY="-1.0"/></y:ModelParameter></y:NodeLabel>
          <y:Shape type="ellipse"/>
        </y:ShapeNode>
      </data>
    </node>
    <node id="n537">
      <data key="d3" xml:space="preserve"><![CDATA[TRAPPC5]]></data>
      <data key="d4" xml:space="preserve"><![CDATA[Trafficking protein particle complex subunit 5]]></data>
      <data key="d5" xml:space="preserve"><![CDATA[sink]]></data>
      <data key="d6" xml:space="preserve">0.0</data>
      <data key="d7" xml:space="preserve">0.11586694194442275</data>
      <data key="d8" xml:space="preserve">false</data>
      <data key="d9" xml:space="preserve">0.42800000000000005</data>
      <data key="d10" xml:space="preserve"/>
      <data key="d11" xml:space="preserve"><![CDATA[SEC16A(2) TRAPPC12(2)]]></data>
      <data key="d12" xml:space="preserve"/>
      <data key="d13" xml:space="preserve">2.2696121372423224E-4</data>
      <data key="d14" xml:space="preserve">6.411197274176197</data>
      <data key="d15" xml:space="preserve">0.0040998466161621715</data>
      <data key="d16" xml:space="preserve">0.5858195833408613</data>
      <data key="d17" xml:space="preserve">0.5858195833408613</data>
      <data key="d18" xml:space="preserve">12228</data>
      <data key="d19" xml:space="preserve">0.0170405729136922</data>
      <data key="d20" xml:space="preserve">1.0</data>
      <data key="d21" xml:space="preserve">-877.301147606509</data>
      <data key="d22" xml:space="preserve">1048.3308634545158</data>
      <data key="d25">
        <y:ShapeNode>
          <y:Geometry height="40.0" width="40.0" x="-901.5259801469572" y="1036.8796182643023"/>
          <y:Fill color="#C0C0C0" transparent="false"/>
          <y:BorderStyle color="#CC3300" raised="false" type="line" width="3.0"/>
          <y:NodeLabel alignment="center" autoSizePolicy="content" fontFamily="Arial" fontSize="10" fontStyle="bold" hasBackgroundColor="false" hasLineColor="false" height="15.171875" horizontalTextPosition="center" iconTextGap="4" modelName="custom" textColor="#000000" verticalTextPosition="bottom" visible="true" width="50.6748046875" x="-5.33740234375" xml:space="preserve" y="12.4140625">TRAPPC5<y:LabelModel><y:SmartNodeLabelModel distance="4.0"/></y:LabelModel><y:ModelParameter><y:SmartNodeLabelModelParameter labelRatioX="0.0" labelRatioY="0.0" nodeRatioX="0.0" nodeRatioY="0.0" offsetX="0.0" offsetY="0.0" upX="0.0" upY="-1.0"/></y:ModelParameter></y:NodeLabel>
          <y:Shape type="ellipse"/>
        </y:ShapeNode>
      </data>
    </node>
    <node id="n538">
      <data key="d3" xml:space="preserve"><![CDATA[TREX1]]></data>
      <data key="d4" xml:space="preserve"><![CDATA[Three-prime repair exonuclease 1]]></data>
      <data key="d5" xml:space="preserve"><![CDATA[sink]]></data>
      <data key="d6" xml:space="preserve">0.0</data>
      <data key="d7" xml:space="preserve">0.056128202365052705</data>
      <data key="d8" xml:space="preserve">false</data>
      <data key="d9" xml:space="preserve">0.21799999999999997</data>
      <data key="d10" xml:space="preserve"/>
      <data key="d11" xml:space="preserve"><![CDATA[ADSS(2) AGRN(2) ALDOC(2) ANP32A(2) APEX1(2) APOB(2) ARID4B(2) ASH2L(2) ATF7IP(2) ATG12(2) ATP6V0D1(2) ATRX(2) BOP1(2) BRF1(2) CALCOCO2(2) CANX(2) CBX3(2) CEP131(2) CHAF1A(2) CLP1(2) COL18A1(2) COPS4(2) CTBP2(2) CTSD(2) CTSV(2) CWC22(2) DCTN2(2) DDB1(2) DDX18(2) DDX24(2) DEK(2) DHX38(2) DIS3(2) DNM2(2) DR1(2) EFTUD2(2) EWSR1(2) EXOSC1(2) EXOSC4(2) FAM114A2(2) FGFR1(2) FN1(2) FOXK1(2) FOXK2(2) GABARAP(2) GABARAPL2(2) GMPS(2) GPKOW(2) GPS2(2) GTF2A1(2) GTF2E1(2) GTF2E2(2) GTF2F1(2) GTF2F2(2) HBA1(2) HEATR1(2) HLA-A(2) HLA-C(2) HMGB1(2) HMGB3(2) HNRNPA0(2) HNRNPAB(2) HNRNPU(2) HNRNPUL1(2) HPS3(2) HSP90B1(2) HSPA4(2) HSPA9(2) HSPG2(2) IDH2(2) IMMT(2) ING5(2) ITGA3(2) IWS1(2) JADE1(2) KDM3B(2) KHSRP(2) KIF22(2) KRT15(2) KRT7(2) KRT73(2) KRT74(2) LAMA5(2) LAMC1(2) LAMTOR4(2) LDHA(2) LDHB(2) LDLR(2) LIG1(2) LITAF(2) LSM3(2) LSM6(2) MAP1LC3B(2) MAP1LC3B2(2) MBNL1(2) MCM2(2) MCM3(2) MCM4(2) MCM6(2) MCM7(2) MCRS1(2) MFGE8(2) MLH1(2) MORF4L1(2) MRFAP1(2) MSH2(2) MSH6(2) NAE1(2) NASP(2) NBR1(2) NCAPD3(2) NCAPG(2) NCBP1(2) NCBP2(2) NCOA6(2) NELFE(2) NFYB(2) NIP7(2) NLE1(2) NME2(2) NPC2(2) NTN4(2) OSBPL8(2) P4HB(2) PAF1(2) PAFAH1B2(2) PAFAH1B3(2) PAPOLA(2) PARP1(2) PAXIP1(2) PCNA(2) PDCD6IP(2) POLD1(2) POLD2(2) POLD3(2) POLR3A(2) POU2F1(2) PPIB(2) PQBP1(2) PRIM1(2) PRIM2(2) PRKDC(2) PRMT1(2) PSAP(2) PTBP1(2) PUS7(2) RAB2B(2) RAB32(2) RAB7A(2) RACGAP1(2) RB1CC1(2) RBM14(2) RHEB(2) RNF20(2) RNF40(2) RPL30(2) RPL7A(2) RPLP2(2) RPRD1A(2) RPRD1B(2) RPRD2(2) RPS5(2) RSL24D1(2) RTF1(2) SAP30BP(2) SDCBP(2) SEC61G(2) SET(2) SMARCE1(2) SNRPB(2) SNX12(2) SNX17(2) SNX3(2) SON(2) SQSTM1(2) SRP9(2) SRSF1(2) SRSF11(2) SRSF2(2) SRSF6(2) SRSF9(2) SSB(2) SSRP1(2) STX2(2) SUB1(2) SUPT16H(2) SYT1(2) TAX1BP1(2) TERF2IP(2) TLE3(2) TLE4(2) TMED7(2) TNIP1(2) TOP2A(2) TPX2(2) TRAP1(2) TRIM28(2) TXNRD1(2) UBA2(2) VAMP2(2) VAPA(2) VPS18(2) VPS26A(2) VPS29(2) VPS35(2) VPS39(2) VPS4A(2) VTA1(2) WAC(2) WBP11(2) WDR12(2) WDR5(2) WDR76(2) XRCC5(2) XRCC6(2) ZNF146(2) ZNF593(2) ZNRD1(2) ACAT2(3) ADAM9(3) ADGRG1(3) AHCYL1(3) AHNAK2(3) AKR1B1(3) ANXA6(3) APRT(3) ARL8B(3) ATAD5(3) ATG2B(3) BRD4(3) BUB3(3) BUD13(3) CC2D1B(3) CENPM(3) CGGBP1(3) CHTF8(3) CLK1(3) CPS1(3) CPSF6(3) CWF19L1(3) CYB5B(3) DCPS(3) DENND4C(3) DHPS(3) DIAPH2(3) DNAJC10(3) DSN1(3) EIF3B(3) FASN(3) FGB(3) FRG1(3) FUBP1(3) G6PD(3) GABPA(3) GNPDA1(3) HAT1(3) HDGF(3) HELLS(3) INCENP(3) KIF13A(3) KLF16(3) LAGE3(3) LAPTM4A(3) LGALS3(3) LGR4(3) LRRC41(3) LSM14A(3) MAT2B(3) MFAP3(3) MKI67(3) MLPH(3) MYOF(3) NDFIP2(3) NEU1(3) NOSIP(3) NOTCH2(3) NR0B1(3) NUCKS1(3) NUP58(3) PARP4(3) PCIF1(3) PEPD(3) PGGT1B(3) PHF23(3) POLDIP3(3) PRPS2(3) RAB5B(3) RBMS1(3) RBMX2(3) RCOR1(3) RECQL(3) RNF149(3) RNGTT(3) SAMD4B(3) SAMHD1(3) SCD(3) SLC3A2(3) SPC24(3) SPCS2(3) SPPL2A(3) SUPT7L(3) TALDO1(3) TBCD(3) TBCE(3) TBPL1(3) TDP1(3) TKT(3) TMEM59(3) TOR1AIP1(3) TRAPPC12(3) TXNDC5(3) USP11(3) WDHD1(3) WFS1(3) AGGF1(4) CISD2(4) EIF2B5(4) ESPL1(4) MITF(4) PATZ1(4) PSME3(4) RHBDF2(4) RPP25L(4) ZNF207(4) FAM192A(5)]]></data>
      <data key="d12" xml:space="preserve"/>
      <data key="d13" xml:space="preserve">1.2894620182421174E-155</data>
      <data key="d14" xml:space="preserve">9.621435067990536</data>
      <data key="d15" xml:space="preserve">0.031272851308039876</data>
      <data key="d16" xml:space="preserve">0.7204259306510692</data>
      <data key="d18" xml:space="preserve">12251</data>
      <data key="d19" xml:space="preserve">0.0170405729136922</data>
      <data key="d20" xml:space="preserve">1.0</data>
      <data key="d21" xml:space="preserve">634.2771369740337</data>
      <data key="d22" xml:space="preserve">124.63076427514369</data>
      <data key="d25">
        <y:ShapeNode>
          <y:Geometry height="40.0" width="40.0" x="625.250153117573" y="123.98525464425146"/>
          <y:Fill color="#C0C0C0" transparent="false"/>
          <y:BorderStyle hasColor="false" raised="false" type="line" width="4.0"/>
          <y:NodeLabel alignment="center" autoSizePolicy="content" fontFamily="Arial" fontSize="10" fontStyle="bold" hasBackgroundColor="false" hasLineColor="false" height="15.171875" horizontalTextPosition="center" iconTextGap="4" modelName="custom" textColor="#000000" verticalTextPosition="bottom" visible="true" width="36.2314453125" x="1.88427734375" xml:space="preserve" y="12.4140625">TREX1<y:LabelModel><y:SmartNodeLabelModel distance="4.0"/></y:LabelModel><y:ModelParameter><y:SmartNodeLabelModelParameter labelRatioX="0.0" labelRatioY="0.0" nodeRatioX="0.0" nodeRatioY="0.0" offsetX="0.0" offsetY="0.0" upX="0.0" upY="-1.0"/></y:ModelParameter></y:NodeLabel>
          <y:Shape type="ellipse"/>
        </y:ShapeNode>
      </data>
    </node>
    <node id="n539">
      <data key="d3" xml:space="preserve"><![CDATA[UBQLN1]]></data>
      <data key="d4" xml:space="preserve"><![CDATA[Ubiquilin-1]]></data>
      <data key="d5" xml:space="preserve"><![CDATA[sink]]></data>
      <data key="d6" xml:space="preserve">0.0</data>
      <data key="d7" xml:space="preserve">0.24034598196929355</data>
      <data key="d8" xml:space="preserve">false</data>
      <data key="d9" xml:space="preserve">0.28700000000000003</data>
      <data key="d10" xml:space="preserve"/>
      <data key="d11" xml:space="preserve"><![CDATA[ADSS(2) AGRN(2) ALDOC(2) ANP32A(2) APEX1(2) APOB(2) ARID4B(2) ASH2L(2) ATF7IP(2) ATG12(2) ATP6V0D1(2) ATRX(2) BOP1(2) BRF1(2) CALCOCO2(2) CANX(2) CBX3(2) CEP131(2) CHAF1A(2) CLP1(2) COL18A1(2) COPS4(2) CTBP2(2) CTSD(2) CTSV(2) CWC22(2) DCTN2(2) DDB1(2) DDX18(2) DDX24(2) DEK(2) DHX38(2) DIS3(2) DNM2(2) DR1(2) EFTUD2(2) EWSR1(2) EXOSC1(2) EXOSC4(2) FAM114A2(2) FGFR1(2) FN1(2) FOXK1(2) FOXK2(2) GABARAP(2) GABARAPL2(2) GMPS(2) GPKOW(2) GPS2(2) GTF2A1(2) GTF2E1(2) GTF2E2(2) GTF2F1(2) GTF2F2(2) HBA1(2) HEATR1(2) HLA-A(2) HLA-C(2) HMGB1(2) HMGB3(2) HNRNPA0(2) HNRNPAB(2) HNRNPU(2) HNRNPUL1(2) HPS3(2) HSP90B1(2) HSPA4(2) HSPA9(2) HSPG2(2) IDH2(2) IMMT(2) ING5(2) ITGA3(2) IWS1(2) JADE1(2) KDM3B(2) KHSRP(2) KIF22(2) KRT15(2) KRT7(2) KRT73(2) KRT74(2) LAMA5(2) LAMC1(2) LAMTOR4(2) LDHA(2) LDHB(2) LDLR(2) LIG1(2) LITAF(2) LSM3(2) LSM6(2) MAP1LC3B(2) MAP1LC3B2(2) MBNL1(2) MCM2(2) MCM3(2) MCM4(2) MCM6(2) MCM7(2) MCRS1(2) MFGE8(2) MLH1(2) MORF4L1(2) MRFAP1(2) MSH2(2) MSH6(2) NAE1(2) NASP(2) NBR1(2) NCAPD3(2) NCAPG(2) NCBP1(2) NCBP2(2) NCOA6(2) NELFE(2) NFYB(2) NIP7(2) NLE1(2) NME2(2) NPC2(2) NTN4(2) OSBPL8(2) P4HB(2) PAF1(2) PAFAH1B2(2) PAFAH1B3(2) PAPOLA(2) PARP1(2) PAXIP1(2) PCNA(2) PDCD6IP(2) POLD1(2) POLD2(2) POLD3(2) POLR3A(2) POU2F1(2) PPIB(2) PQBP1(2) PRIM1(2) PRIM2(2) PRKDC(2) PRMT1(2) PSAP(2) PTBP1(2) PUS7(2) RAB2B(2) RAB32(2) RAB7A(2) RACGAP1(2) RB1CC1(2) RBM14(2) RHEB(2) RNF20(2) RNF40(2) RPL30(2) RPL7A(2) RPLP2(2) RPRD1A(2) RPRD1B(2) RPRD2(2) RPS5(2) RSL24D1(2) RTF1(2) SAP30BP(2) SDCBP(2) SEC61G(2) SET(2) SMARCE1(2) SNRPB(2) SNX12(2) SNX17(2) SNX3(2) SON(2) SQSTM1(2) SRP9(2) SRSF1(2) SRSF11(2) SRSF2(2) SRSF6(2) SRSF9(2) SSB(2) SSRP1(2) STX2(2) SUB1(2) SUPT16H(2) SYT1(2) TAX1BP1(2) TERF2IP(2) TLE3(2) TLE4(2) TMED7(2) TNIP1(2) TOP2A(2) TPX2(2) TRAP1(2) TRIM28(2) TXNRD1(2) UBA2(2) VAMP2(2) VAPA(2) VPS18(2) VPS26A(2) VPS29(2) VPS35(2) VPS39(2) VPS4A(2) VTA1(2) WAC(2) WBP11(2) WDR12(2) WDR5(2) WDR76(2) XRCC5(2) XRCC6(2) ZNF146(2) ZNF593(2) ZNRD1(2) ACAT2(3) ADAM9(3) ADGRG1(3) AHCYL1(3) AHNAK2(3) AKR1B1(3) ANXA6(3) APRT(3) ARL8B(3) ATAD5(3) ATG2B(3) BRD4(3) BUB3(3) BUD13(3) CC2D1B(3) CENPM(3) CGGBP1(3) CHTF8(3) CLK1(3) CPS1(3) CPSF6(3) CWF19L1(3) CYB5B(3) DCPS(3) DENND4C(3) DHPS(3) DIAPH2(3) DNAJC10(3) DSN1(3) EIF3B(3) FASN(3) FGB(3) FRG1(3) FUBP1(3) G6PD(3) GABPA(3) GNPDA1(3) HAT1(3) HDGF(3) HELLS(3) INCENP(3) KIF13A(3) KLF16(3) LAGE3(3) LAPTM4A(3) LGALS3(3) LGR4(3) LRRC41(3) LSM14A(3) MAT2B(3) MFAP3(3) MKI67(3) MLPH(3) MYOF(3) NDFIP2(3) NEU1(3) NOSIP(3) NOTCH2(3) NR0B1(3) NUCKS1(3) NUP58(3) PARP4(3) PCIF1(3) PEPD(3) PGGT1B(3) PHF23(3) POLDIP3(3) PRPS2(3) RAB5B(3) RBMS1(3) RBMX2(3) RCOR1(3) RECQL(3) RNF149(3) RNGTT(3) SAMD4B(3) SAMHD1(3) SCD(3) SLC3A2(3) SPC24(3) SPCS2(3) SPPL2A(3) SUPT7L(3) TALDO1(3) TBCD(3) TBCE(3) TBPL1(3) TDP1(3) TKT(3) TMEM59(3) TOR1AIP1(3) TRAPPC12(3) TXNDC5(3) USP11(3) WDHD1(3) WFS1(3) AGGF1(4) CISD2(4) EIF2B5(4) ESPL1(4) MITF(4) PATZ1(4) PSME3(4) RHBDF2(4) RPP25L(4) ZNF207(4) FAM192A(5)]]></data>
      <data key="d12" xml:space="preserve"/>
      <data key="d13" xml:space="preserve">2.9729471318991867E-5</data>
      <data key="d14" xml:space="preserve">7.025267288603681</data>
      <data key="d15" xml:space="preserve">0.5633670836789373</data>
      <data key="d16" xml:space="preserve">0.07966112917650076</data>
      <data key="d18" xml:space="preserve">12568</data>
      <data key="d19" xml:space="preserve">0.0170405729136922</data>
      <data key="d20" xml:space="preserve">1.0</data>
      <data key="d21" xml:space="preserve">12.74690905674295</data>
      <data key="d22" xml:space="preserve">541.7210278842747</data>
      <data key="d25">
        <y:ShapeNode>
          <y:Geometry height="40.0" width="40.0" x="-3.5925858615658797" y="526.8645542959388"/>
          <y:Fill color="#C0C0C0" transparent="false"/>
          <y:BorderStyle hasColor="false" raised="false" type="line" width="4.0"/>
          <y:NodeLabel alignment="center" autoSizePolicy="content" fontFamily="Arial" fontSize="10" fontStyle="bold" hasBackgroundColor="false" hasLineColor="false" height="15.171875" horizontalTextPosition="center" iconTextGap="4" modelName="custom" textColor="#000000" verticalTextPosition="bottom" visible="true" width="45.11328125" x="-2.556640625" xml:space="preserve" y="12.4140625">UBQLN1<y:LabelModel><y:SmartNodeLabelModel distance="4.0"/></y:LabelModel><y:ModelParameter><y:SmartNodeLabelModelParameter labelRatioX="0.0" labelRatioY="0.0" nodeRatioX="0.0" nodeRatioY="0.0" offsetX="0.0" offsetY="0.0" upX="0.0" upY="-1.0"/></y:ModelParameter></y:NodeLabel>
          <y:Shape type="ellipse"/>
        </y:ShapeNode>
      </data>
    </node>
    <node id="n540">
      <data key="d3" xml:space="preserve"><![CDATA[UCHL1]]></data>
      <data key="d4" xml:space="preserve"><![CDATA[Ubiquitin carboxyl-terminal hydrolase isozyme L1]]></data>
      <data key="d5" xml:space="preserve"><![CDATA[sink]]></data>
      <data key="d6" xml:space="preserve">0.0</data>
      <data key="d7" xml:space="preserve">0.08773864355569327</data>
      <data key="d8" xml:space="preserve">false</data>
      <data key="d9" xml:space="preserve">0.07299999999999995</data>
      <data key="d10" xml:space="preserve"/>
      <data key="d11" xml:space="preserve"><![CDATA[LAMP2(2) PLIN2(2) ADSS(3) AGRN(3) ALDOC(3) ANP32A(3) APEX1(3) APOB(3) ARID4B(3) ASH2L(3) ATF7IP(3) ATG12(3) ATP6V0D1(3) ATRX(3) BOP1(3) BRF1(3) CALCOCO2(3) CANX(3) CBX3(3) CC2D1B(3) CEP131(3) CHAF1A(3) CLP1(3) COL18A1(3) COPS4(3) CTBP2(3) CTSD(3) CTSV(3) CWC22(3) DCTN2(3) DDB1(3) DDX18(3) DDX24(3) DEK(3) DHX38(3) DIS3(3) DNM2(3) DR1(3) EFTUD2(3) EWSR1(3) EXOSC1(3) EXOSC4(3) FAM114A2(3) FGFR1(3) FN1(3) FOXK1(3) FOXK2(3) GABARAP(3) GABARAPL2(3) GMPS(3) GPKOW(3) GPS2(3) GTF2A1(3) GTF2E1(3) GTF2E2(3) GTF2F1(3) GTF2F2(3) HBA1(3) HEATR1(3) HLA-A(3) HLA-C(3) HMGB1(3) HMGB3(3) HNRNPA0(3) HNRNPAB(3) HNRNPU(3) HNRNPUL1(3) HPS3(3) HSP90B1(3) HSPA4(3) HSPA9(3) HSPG2(3) IDH2(3) IMMT(3) ING5(3) ITGA3(3) IWS1(3) JADE1(3) KDM3B(3) KHSRP(3) KIF22(3) KRT15(3) KRT7(3) KRT73(3) KRT74(3) LAMA5(3) LAMC1(3) LAMTOR4(3) LDHA(3) LDHB(3) LDLR(3) LIG1(3) LITAF(3) LSM3(3) LSM6(3) MAP1LC3B(3) MAP1LC3B2(3) MBNL1(3) MCM2(3) MCM3(3) MCM4(3) MCM6(3) MCM7(3) MCRS1(3) MFGE8(3) MLH1(3) MORF4L1(3) MRFAP1(3) MSH2(3) MSH6(3) NAE1(3) NASP(3) NBR1(3) NCAPD3(3) NCAPG(3) NCBP1(3) NCBP2(3) NCOA6(3) NELFE(3) NEU1(3) NFYB(3) NIP7(3) NLE1(3) NME2(3) NPC2(3) NTN4(3) OSBPL8(3) P4HB(3) PAF1(3) PAFAH1B2(3) PAFAH1B3(3) PAPOLA(3) PARP1(3) PAXIP1(3) PCNA(3) PDCD6IP(3) PEPD(3) POLD1(3) POLD2(3) POLD3(3) POLR3A(3) POU2F1(3) PPIB(3) PQBP1(3) PRIM1(3) PRIM2(3) PRKDC(3) PRMT1(3) PSAP(3) PTBP1(3) PUS7(3) RAB2B(3) RAB32(3) RAB7A(3) RACGAP1(3) RB1CC1(3) RBM14(3) RHEB(3) RNF20(3) RNF40(3) RPL30(3) RPL7A(3) RPLP2(3) RPRD1A(3) RPRD1B(3) RPRD2(3) RPS5(3) RSL24D1(3) RTF1(3) SAP30BP(3) SDCBP(3) SEC61G(3) SET(3) SMARCE1(3) SNRPB(3) SNX12(3) SNX17(3) SNX3(3) SON(3) SQSTM1(3) SRP9(3) SRSF1(3) SRSF11(3) SRSF2(3) SRSF6(3) SRSF9(3) SSB(3) SSRP1(3) STX2(3) SUB1(3) SUPT16H(3) SYT1(3) TAX1BP1(3) TERF2IP(3) TLE3(3) TLE4(3) TMED7(3) TNIP1(3) TOP2A(3) TPX2(3) TRAP1(3) TRIM28(3) TXNRD1(3) UBA2(3) VAMP2(3) VAPA(3) VPS18(3) VPS26A(3) VPS29(3) VPS35(3) VPS39(3) VPS4A(3) VTA1(3) WAC(3) WBP11(3) WDR12(3) WDR5(3) WDR76(3) XRCC5(3) XRCC6(3) ZNF146(3) ZNF593(3) ZNRD1(3) ACAT2(4) ADAM9(4) ADGRG1(4) AHCYL1(4) AHNAK2(4) AKR1B1(4) ANXA6(4) APRT(4) ARL8B(4) ATAD5(4) ATG2B(4) BRD4(4) BUB3(4) BUD13(4) CENPM(4) CGGBP1(4) CHTF8(4) CLK1(4) CPS1(4) CPSF6(4) CWF19L1(4) CYB5B(4) DCPS(4) DENND4C(4) DHPS(4) DIAPH2(4) DNAJC10(4) DSN1(4) EIF3B(4) FASN(4) FGB(4) FRG1(4) FUBP1(4) G6PD(4) GABPA(4) GNPDA1(4) HAT1(4) HDGF(4) HELLS(4) INCENP(4) KIF13A(4) KLF16(4) LAGE3(4) LAPTM4A(4) LGALS3(4) LGR4(4) LRRC41(4) LSM14A(4) MAT2B(4) MFAP3(4) MKI67(4) MLPH(4) MYOF(4) NDFIP2(4) NOSIP(4) NOTCH2(4) NR0B1(4) NUCKS1(4) NUP58(4) PARP4(4) PCIF1(4) PGGT1B(4) PHF23(4) POLDIP3(4) PRPS2(4) RAB5B(4) RBMS1(4) RBMX2(4) RCOR1(4) RECQL(4) RNF149(4) RNGTT(4) SAMD4B(4) SAMHD1(4) SCD(4) SLC3A2(4) SPC24(4) SPCS2(4) SPPL2A(4) SUPT7L(4) TALDO1(4) TBCD(4) TBCE(4) TBPL1(4) TDP1(4) TKT(4) TMEM59(4) TOR1AIP1(4) TRAPPC12(4) TXNDC5(4) USP11(4) WDHD1(4) WFS1(4) AGGF1(5) CISD2(5) EIF2B5(5) ESPL1(5) MITF(5) PATZ1(5) PSME3(5) RHBDF2(5) RPP25L(5) ZNF207(5) FAM192A(6)]]></data>
      <data key="d12" xml:space="preserve"/>
      <data key="d13" xml:space="preserve">1.8098751256358398E-6</data>
      <data key="d14" xml:space="preserve">9.870655067568515</data>
      <data key="d15" xml:space="preserve">0.028654206230044683</data>
      <data key="d16" xml:space="preserve">0.38323209205772035</data>
      <data key="d18" xml:space="preserve">12586</data>
      <data key="d19" xml:space="preserve">0.0170405729136922</data>
      <data key="d20" xml:space="preserve">1.0</data>
      <data key="d21" xml:space="preserve">-250.93631308973997</data>
      <data key="d22" xml:space="preserve">1130.275869550528</data>
      <data key="d25">
        <y:ShapeNode>
          <y:Geometry height="40.0" width="40.0" x="-274.2876268520665" y="1120.968206412295"/>
          <y:Fill color="#C0C0C0" transparent="false"/>
          <y:BorderStyle hasColor="false" raised="false" type="line" width="4.0"/>
          <y:NodeLabel alignment="center" autoSizePolicy="content" fontFamily="Arial" fontSize="10" fontStyle="bold" hasBackgroundColor="false" hasLineColor="false" height="15.171875" horizontalTextPosition="center" iconTextGap="4" modelName="custom" textColor="#000000" verticalTextPosition="bottom" visible="true" width="37.3349609375" x="1.33251953125" xml:space="preserve" y="12.4140625">UCHL1<y:LabelModel><y:SmartNodeLabelModel distance="4.0"/></y:LabelModel><y:ModelParameter><y:SmartNodeLabelModelParameter labelRatioX="0.0" labelRatioY="0.0" nodeRatioX="0.0" nodeRatioY="0.0" offsetX="0.0" offsetY="0.0" upX="0.0" upY="-1.0"/></y:ModelParameter></y:NodeLabel>
          <y:Shape type="ellipse"/>
        </y:ShapeNode>
      </data>
    </node>
    <node id="n541">
      <data key="d3" xml:space="preserve"><![CDATA[UGCG]]></data>
      <data key="d4" xml:space="preserve"><![CDATA[Ceramide glucosyltransferase]]></data>
      <data key="d5" xml:space="preserve"><![CDATA[source/sink]]></data>
      <data key="d6" xml:space="preserve">5.461208228588399</data>
      <data key="d7" xml:space="preserve">2.2000865737405877</data>
      <data key="d8" xml:space="preserve">true</data>
      <data key="d9" xml:space="preserve">0.006000000000000005</data>
      <data key="d10" xml:space="preserve"><![CDATA[UGCG(1)]]></data>
      <data key="d11" xml:space="preserve"><![CDATA[UGCG(1)]]></data>
      <data key="d12" xml:space="preserve"/>
      <data key="d13" xml:space="preserve">1.299562959645608E-10</data>
      <data key="d14" xml:space="preserve">8.61630394659163</data>
      <data key="d15" xml:space="preserve">6.502277556794465E-10</data>
      <data key="d16" xml:space="preserve">3.2464360476963394</data>
      <data key="d17" xml:space="preserve">3.2464360476963394</data>
      <data key="d18" xml:space="preserve">12604</data>
      <data key="d19" xml:space="preserve">0.0170405729136922</data>
      <data key="d20" xml:space="preserve">1.0</data>
      <data key="d21" xml:space="preserve">1552.533850228388</data>
      <data key="d22" xml:space="preserve">-520.3194841165625</data>
      <data key="d25">
        <y:ShapeNode>
          <y:Geometry height="40.0" width="40.0" x="1542.2583812033624" y="-545.444218982773"/>
          <y:Fill color="#C0C0C0" transparent="false"/>
          <y:BorderStyle color="#CC3300" raised="false" type="line" width="3.0"/>
          <y:NodeLabel alignment="center" autoSizePolicy="content" fontFamily="Arial" fontSize="10" fontStyle="bold" hasBackgroundColor="false" hasLineColor="false" height="15.171875" horizontalTextPosition="center" iconTextGap="4" modelName="custom" textColor="#000000" verticalTextPosition="bottom" visible="true" width="34.0" x="3.0" xml:space="preserve" y="12.4140625">UGCG<y:LabelModel><y:SmartNodeLabelModel distance="4.0"/></y:LabelModel><y:ModelParameter><y:SmartNodeLabelModelParameter labelRatioX="0.0" labelRatioY="0.0" nodeRatioX="0.0" nodeRatioY="0.0" offsetX="0.0" offsetY="0.0" upX="0.0" upY="-1.0"/></y:ModelParameter></y:NodeLabel>
          <y:Shape type="ellipse"/>
        </y:ShapeNode>
      </data>
    </node>
    <node id="n542">
      <data key="d3" xml:space="preserve"><![CDATA[VAMP3]]></data>
      <data key="d4" xml:space="preserve"><![CDATA[Vesicle-associated membrane protein 3]]></data>
      <data key="d5" xml:space="preserve"><![CDATA[sink]]></data>
      <data key="d6" xml:space="preserve">0.0</data>
      <data key="d7" xml:space="preserve">0.17321663629348297</data>
      <data key="d8" xml:space="preserve">false</data>
      <data key="d9" xml:space="preserve">0.79</data>
      <data key="d10" xml:space="preserve"/>
      <data key="d11" xml:space="preserve"><![CDATA[ADSS(2) AGRN(2) ALDOC(2) ANP32A(2) APEX1(2) APOB(2) ARID4B(2) ASH2L(2) ATF7IP(2) ATG12(2) ATP6V0D1(2) ATRX(2) BOP1(2) BRF1(2) CALCOCO2(2) CANX(2) CBX3(2) CEP131(2) CHAF1A(2) CLP1(2) COL18A1(2) COPS4(2) CTBP2(2) CTSD(2) CTSV(2) CWC22(2) DCTN2(2) DDB1(2) DDX18(2) DDX24(2) DEK(2) DHX38(2) DIS3(2) DNM2(2) DR1(2) EFTUD2(2) EWSR1(2) EXOSC1(2) EXOSC4(2) FAM114A2(2) FGFR1(2) FN1(2) FOXK1(2) FOXK2(2) GABARAP(2) GABARAPL2(2) GMPS(2) GPKOW(2) GPS2(2) GTF2A1(2) GTF2E1(2) GTF2E2(2) GTF2F1(2) GTF2F2(2) HBA1(2) HEATR1(2) HLA-A(2) HLA-C(2) HMGB1(2) HMGB3(2) HNRNPA0(2) HNRNPAB(2) HNRNPU(2) HNRNPUL1(2) HPS3(2) HSP90B1(2) HSPA4(2) HSPA9(2) HSPG2(2) IDH2(2) IMMT(2) ING5(2) ITGA3(2) IWS1(2) JADE1(2) KDM3B(2) KHSRP(2) KIF22(2) KRT15(2) KRT7(2) KRT73(2) KRT74(2) LAMA5(2) LAMC1(2) LAMTOR4(2) LDHA(2) LDHB(2) LDLR(2) LIG1(2) LITAF(2) LSM3(2) LSM6(2) MAP1LC3B(2) MAP1LC3B2(2) MBNL1(2) MCM2(2) MCM3(2) MCM4(2) MCM6(2) MCM7(2) MCRS1(2) MFGE8(2) MLH1(2) MORF4L1(2) MRFAP1(2) MSH2(2) MSH6(2) NAE1(2) NASP(2) NBR1(2) NCAPD3(2) NCAPG(2) NCBP1(2) NCBP2(2) NCOA6(2) NELFE(2) NFYB(2) NIP7(2) NLE1(2) NME2(2) NPC2(2) NTN4(2) OSBPL8(2) P4HB(2) PAF1(2) PAFAH1B2(2) PAFAH1B3(2) PAPOLA(2) PARP1(2) PAXIP1(2) PCNA(2) PDCD6IP(2) POLD1(2) POLD2(2) POLD3(2) POLR3A(2) POU2F1(2) PPIB(2) PQBP1(2) PRIM1(2) PRIM2(2) PRKDC(2) PRMT1(2) PSAP(2) PTBP1(2) PUS7(2) RAB2B(2) RAB32(2) RAB7A(2) RACGAP1(2) RB1CC1(2) RBM14(2) RHEB(2) RNF20(2) RNF40(2) RPL30(2) RPL7A(2) RPLP2(2) RPRD1A(2) RPRD1B(2) RPRD2(2) RPS5(2) RSL24D1(2) RTF1(2) SAP30BP(2) SDCBP(2) SEC61G(2) SET(2) SMARCE1(2) SNRPB(2) SNX12(2) SNX17(2) SNX3(2) SON(2) SQSTM1(2) SRP9(2) SRSF1(2) SRSF11(2) SRSF2(2) SRSF6(2) SRSF9(2) SSB(2) SSRP1(2) STX2(2) SUB1(2) SUPT16H(2) SYT1(2) TAX1BP1(2) TERF2IP(2) TLE3(2) TLE4(2) TMED7(2) TMEM59(2) TNIP1(2) TOP2A(2) TPX2(2) TRAP1(2) TRIM28(2) TXNRD1(2) UBA2(2) VAMP2(2) VAPA(2) VPS18(2) VPS26A(2) VPS29(2) VPS35(2) VPS39(2) VPS4A(2) VTA1(2) WAC(2) WBP11(2) WDR12(2) WDR5(2) WDR76(2) XRCC5(2) XRCC6(2) ZNF146(2) ZNF593(2) ZNRD1(2) ACAT2(3) ADAM9(3) ADGRG1(3) AHCYL1(3) AHNAK2(3) AKR1B1(3) ANXA6(3) APRT(3) ARL8B(3) ATAD5(3) ATG2B(3) BRD4(3) BUB3(3) BUD13(3) CC2D1B(3) CENPM(3) CGGBP1(3) CHTF8(3) CLK1(3) CPS1(3) CPSF6(3) CWF19L1(3) CYB5B(3) DCPS(3) DENND4C(3) DHPS(3) DIAPH2(3) DNAJC10(3) DSN1(3) EIF3B(3) FASN(3) FGB(3) FRG1(3) FUBP1(3) G6PD(3) GABPA(3) GNPDA1(3) HAT1(3) HDGF(3) HELLS(3) INCENP(3) KIF13A(3) KLF16(3) LAGE3(3) LAPTM4A(3) LGALS3(3) LGR4(3) LRRC41(3) LSM14A(3) MAT2B(3) MFAP3(3) MKI67(3) MLPH(3) MYOF(3) NDFIP2(3) NEU1(3) NOSIP(3) NOTCH2(3) NR0B1(3) NUCKS1(3) NUP58(3) PARP4(3) PCIF1(3) PEPD(3) PGGT1B(3) PHF23(3) POLDIP3(3) PRPS2(3) RAB5B(3) RBMS1(3) RBMX2(3) RCOR1(3) RECQL(3) RNF149(3) RNGTT(3) SAMD4B(3) SAMHD1(3) SCD(3) SLC3A2(3) SPC24(3) SPCS2(3) SPPL2A(3) SUPT7L(3) TALDO1(3) TBCD(3) TBCE(3) TBPL1(3) TDP1(3) TKT(3) TOR1AIP1(3) TRAPPC12(3) TXNDC5(3) USP11(3) WDHD1(3) WFS1(3) AGGF1(4) CISD2(4) EIF2B5(4) ESPL1(4) MITF(4) PATZ1(4) PSME3(4) RHBDF2(4) RPP25L(4) ZNF207(4) FAM192A(5)]]></data>
      <data key="d12" xml:space="preserve"/>
      <data key="d13" xml:space="preserve">3.400044732079112E-4</data>
      <data key="d14" xml:space="preserve">5.817633089330244</data>
      <data key="d15" xml:space="preserve">0.2321591476574221</data>
      <data key="d16" xml:space="preserve">0.18008042087277928</data>
      <data key="d18" xml:space="preserve">12776</data>
      <data key="d19" xml:space="preserve">0.0170405729136922</data>
      <data key="d20" xml:space="preserve">1.0</data>
      <data key="d21" xml:space="preserve">-204.19746160006386</data>
      <data key="d22" xml:space="preserve">563.9995644709392</data>
      <data key="d25">
        <y:ShapeNode>
          <y:Geometry height="40.0" width="40.0" x="-227.98189824775926" y="549.0999914355481"/>
          <y:Fill color="#C0C0C0" transparent="false"/>
          <y:BorderStyle hasColor="false" raised="false" type="line" width="4.0"/>
          <y:NodeLabel alignment="center" autoSizePolicy="content" fontFamily="Arial" fontSize="10" fontStyle="bold" hasBackgroundColor="false" hasLineColor="false" height="15.171875" horizontalTextPosition="center" iconTextGap="4" modelName="custom" textColor="#000000" verticalTextPosition="bottom" visible="true" width="38.453125" x="0.7734375" xml:space="preserve" y="12.4140625">VAMP3<y:LabelModel><y:SmartNodeLabelModel distance="4.0"/></y:LabelModel><y:ModelParameter><y:SmartNodeLabelModelParameter labelRatioX="0.0" labelRatioY="0.0" nodeRatioX="0.0" nodeRatioY="0.0" offsetX="0.0" offsetY="0.0" upX="0.0" upY="-1.0"/></y:ModelParameter></y:NodeLabel>
          <y:Shape type="ellipse"/>
        </y:ShapeNode>
      </data>
    </node>
    <node id="n543">
      <data key="d3" xml:space="preserve"><![CDATA[VAMP7]]></data>
      <data key="d4" xml:space="preserve"><![CDATA[Vesicle-associated membrane protein 7]]></data>
      <data key="d5" xml:space="preserve"><![CDATA[sink]]></data>
      <data key="d6" xml:space="preserve">0.0</data>
      <data key="d7" xml:space="preserve">0.16748981632664822</data>
      <data key="d8" xml:space="preserve">false</data>
      <data key="d9" xml:space="preserve">0.43600000000000005</data>
      <data key="d10" xml:space="preserve"/>
      <data key="d11" xml:space="preserve"><![CDATA[ADSS(2) AGRN(2) ALDOC(2) ANP32A(2) APEX1(2) APOB(2) ARID4B(2) ASH2L(2) ATF7IP(2) ATG12(2) ATP6V0D1(2) ATRX(2) BOP1(2) BRF1(2) CALCOCO2(2) CANX(2) CBX3(2) CEP131(2) CHAF1A(2) CLP1(2) COL18A1(2) COPS4(2) CTBP2(2) CTSD(2) CTSV(2) CWC22(2) DCTN2(2) DDB1(2) DDX18(2) DDX24(2) DEK(2) DHX38(2) DIS3(2) DNM2(2) DR1(2) EFTUD2(2) EWSR1(2) EXOSC1(2) EXOSC4(2) FAM114A2(2) FGFR1(2) FN1(2) FOXK1(2) FOXK2(2) GABARAP(2) GABARAPL2(2) GMPS(2) GPKOW(2) GPS2(2) GTF2A1(2) GTF2E1(2) GTF2E2(2) GTF2F1(2) GTF2F2(2) HBA1(2) HEATR1(2) HLA-A(2) HLA-C(2) HMGB1(2) HMGB3(2) HNRNPA0(2) HNRNPAB(2) HNRNPU(2) HNRNPUL1(2) HPS3(2) HSP90B1(2) HSPA4(2) HSPA9(2) HSPG2(2) IDH2(2) IMMT(2) ING5(2) ITGA3(2) IWS1(2) JADE1(2) KDM3B(2) KHSRP(2) KIF22(2) KRT15(2) KRT7(2) KRT73(2) KRT74(2) LAMA5(2) LAMC1(2) LAMTOR4(2) LDHA(2) LDHB(2) LDLR(2) LIG1(2) LITAF(2) LSM3(2) LSM6(2) MAP1LC3B(2) MAP1LC3B2(2) MBNL1(2) MCM2(2) MCM3(2) MCM4(2) MCM6(2) MCM7(2) MCRS1(2) MFGE8(2) MLH1(2) MORF4L1(2) MRFAP1(2) MSH2(2) MSH6(2) NAE1(2) NASP(2) NBR1(2) NCAPD3(2) NCAPG(2) NCBP1(2) NCBP2(2) NCOA6(2) NELFE(2) NFYB(2) NIP7(2) NLE1(2) NME2(2) NPC2(2) NTN4(2) OSBPL8(2) P4HB(2) PAF1(2) PAFAH1B2(2) PAFAH1B3(2) PAPOLA(2) PARP1(2) PAXIP1(2) PCNA(2) PDCD6IP(2) POLD1(2) POLD2(2) POLD3(2) POLR3A(2) POU2F1(2) PPIB(2) PQBP1(2) PRIM1(2) PRIM2(2) PRKDC(2) PRMT1(2) PSAP(2) PTBP1(2) PUS7(2) RAB2B(2) RAB32(2) RAB7A(2) RACGAP1(2) RB1CC1(2) RBM14(2) RHEB(2) RNF20(2) RNF40(2) RPL30(2) RPL7A(2) RPLP2(2) RPRD1A(2) RPRD1B(2) RPRD2(2) RPS5(2) RSL24D1(2) RTF1(2) SAP30BP(2) SDCBP(2) SEC61G(2) SET(2) SMARCE1(2) SNRPB(2) SNX12(2) SNX17(2) SNX3(2) SON(2) SQSTM1(2) SRP9(2) SRSF1(2) SRSF11(2) SRSF2(2) SRSF6(2) SRSF9(2) SSB(2) SSRP1(2) STX2(2) SUB1(2) SUPT16H(2) SYT1(2) TAX1BP1(2) TERF2IP(2) TLE3(2) TLE4(2) TMED7(2) TMEM59(2) TNIP1(2) TOP2A(2) TPX2(2) TRAP1(2) TRIM28(2) TXNRD1(2) UBA2(2) VAMP2(2) VAPA(2) VPS18(2) VPS26A(2) VPS29(2) VPS35(2) VPS39(2) VPS4A(2) VTA1(2) WAC(2) WBP11(2) WDR12(2) WDR5(2) WDR76(2) XRCC5(2) XRCC6(2) ZNF146(2) ZNF593(2) ZNRD1(2) ACAT2(3) ADAM9(3) ADGRG1(3) AHCYL1(3) AHNAK2(3) AKR1B1(3) ANXA6(3) APRT(3) ARL8B(3) ATAD5(3) ATG2B(3) BRD4(3) BUB3(3) BUD13(3) CC2D1B(3) CENPM(3) CGGBP1(3) CHTF8(3) CLK1(3) CPS1(3) CPSF6(3) CWF19L1(3) CYB5B(3) DCPS(3) DENND4C(3) DHPS(3) DIAPH2(3) DNAJC10(3) DSN1(3) EIF3B(3) FASN(3) FGB(3) FRG1(3) FUBP1(3) G6PD(3) GABPA(3) GNPDA1(3) HAT1(3) HDGF(3) HELLS(3) INCENP(3) KIF13A(3) KLF16(3) LAGE3(3) LAPTM4A(3) LGALS3(3) LGR4(3) LRRC41(3) LSM14A(3) MAT2B(3) MFAP3(3) MKI67(3) MLPH(3) MYOF(3) NDFIP2(3) NEU1(3) NOSIP(3) NOTCH2(3) NR0B1(3) NUCKS1(3) NUP58(3) PARP4(3) PCIF1(3) PEPD(3) PGGT1B(3) PHF23(3) POLDIP3(3) PRPS2(3) RAB5B(3) RBMS1(3) RBMX2(3) RCOR1(3) RECQL(3) RNF149(3) RNGTT(3) SAMD4B(3) SAMHD1(3) SCD(3) SLC3A2(3) SPC24(3) SPCS2(3) SPPL2A(3) SUPT7L(3) TALDO1(3) TBCD(3) TBCE(3) TBPL1(3) TDP1(3) TKT(3) TOR1AIP1(3) TRAPPC12(3) TXNDC5(3) USP11(3) WDHD1(3) WFS1(3) AGGF1(4) CISD2(4) EIF2B5(4) ESPL1(4) MITF(4) PATZ1(4) PSME3(4) RHBDF2(4) RPP25L(4) ZNF207(4) FAM192A(5)]]></data>
      <data key="d12" xml:space="preserve"/>
      <data key="d13" xml:space="preserve">2.9720656788110657E-16</data>
      <data key="d14" xml:space="preserve">8.511940674253134</data>
      <data key="d15" xml:space="preserve">0.0022469309443486664</data>
      <data key="d16" xml:space="preserve">0.6197946269563038</data>
      <data key="d17" xml:space="preserve">0.6197946269563038</data>
      <data key="d18" xml:space="preserve">12779</data>
      <data key="d19" xml:space="preserve">0.0170405729136922</data>
      <data key="d20" xml:space="preserve">1.0</data>
      <data key="d21" xml:space="preserve">-410.54200699457334</data>
      <data key="d22" xml:space="preserve">662.3322255130034</data>
      <data key="d25">
        <y:ShapeNode>
          <y:Geometry height="40.0" width="40.0" x="-428.8735015217673" y="643.6362302461416"/>
          <y:Fill color="#C0C0C0" transparent="false"/>
          <y:BorderStyle color="#CC3300" raised="false" type="line" width="3.0"/>
          <y:NodeLabel alignment="center" autoSizePolicy="content" fontFamily="Arial" fontSize="10" fontStyle="bold" hasBackgroundColor="false" hasLineColor="false" height="15.171875" horizontalTextPosition="center" iconTextGap="4" modelName="custom" textColor="#000000" verticalTextPosition="bottom" visible="true" width="38.453125" x="0.7734375" xml:space="preserve" y="12.4140625">VAMP7<y:LabelModel><y:SmartNodeLabelModel distance="4.0"/></y:LabelModel><y:ModelParameter><y:SmartNodeLabelModelParameter labelRatioX="0.0" labelRatioY="0.0" nodeRatioX="0.0" nodeRatioY="0.0" offsetX="0.0" offsetY="0.0" upX="0.0" upY="-1.0"/></y:ModelParameter></y:NodeLabel>
          <y:Shape type="ellipse"/>
        </y:ShapeNode>
      </data>
    </node>
    <node id="n544">
      <data key="d3" xml:space="preserve"><![CDATA[VPS11]]></data>
      <data key="d4" xml:space="preserve"><![CDATA[Vacuolar protein sorting-associated protein 11 homolog]]></data>
      <data key="d5" xml:space="preserve"><![CDATA[sink]]></data>
      <data key="d6" xml:space="preserve">0.0</data>
      <data key="d7" xml:space="preserve">0.2873695843682728</data>
      <data key="d8" xml:space="preserve">false</data>
      <data key="d9" xml:space="preserve">0.10899999999999999</data>
      <data key="d10" xml:space="preserve"/>
      <data key="d11" xml:space="preserve"><![CDATA[ADSS(2) AGRN(2) ALDOC(2) ANP32A(2) APEX1(2) APOB(2) ARID4B(2) ASH2L(2) ATF7IP(2) ATG12(2) ATP6V0D1(2) ATRX(2) BOP1(2) BRF1(2) CALCOCO2(2) CANX(2) CBX3(2) CEP131(2) CHAF1A(2) CLP1(2) COL18A1(2) COPS4(2) CTBP2(2) CTSD(2) CTSV(2) CWC22(2) DCTN2(2) DDB1(2) DDX18(2) DDX24(2) DEK(2) DHX38(2) DIS3(2) DNM2(2) DR1(2) EFTUD2(2) EWSR1(2) EXOSC1(2) EXOSC4(2) FAM114A2(2) FGFR1(2) FN1(2) FOXK1(2) FOXK2(2) GABARAP(2) GABARAPL2(2) GMPS(2) GPKOW(2) GPS2(2) GTF2A1(2) GTF2E1(2) GTF2E2(2) GTF2F1(2) GTF2F2(2) HBA1(2) HEATR1(2) HLA-A(2) HLA-C(2) HMGB1(2) HMGB3(2) HNRNPA0(2) HNRNPAB(2) HNRNPU(2) HNRNPUL1(2) HPS3(2) HSP90B1(2) HSPA4(2) HSPA9(2) HSPG2(2) IDH2(2) IMMT(2) ING5(2) ITGA3(2) IWS1(2) JADE1(2) KDM3B(2) KHSRP(2) KIF22(2) KRT15(2) KRT7(2) KRT73(2) KRT74(2) LAMA5(2) LAMC1(2) LAMTOR4(2) LDHA(2) LDHB(2) LDLR(2) LIG1(2) LITAF(2) LSM3(2) LSM6(2) MAP1LC3B(2) MAP1LC3B2(2) MBNL1(2) MCM2(2) MCM3(2) MCM4(2) MCM6(2) MCM7(2) MCRS1(2) MFGE8(2) MLH1(2) MORF4L1(2) MRFAP1(2) MSH2(2) MSH6(2) NAE1(2) NASP(2) NBR1(2) NCAPD3(2) NCAPG(2) NCBP1(2) NCBP2(2) NCOA6(2) NELFE(2) NFYB(2) NIP7(2) NLE1(2) NME2(2) NPC2(2) NTN4(2) OSBPL8(2) P4HB(2) PAF1(2) PAFAH1B2(2) PAFAH1B3(2) PAPOLA(2) PARP1(2) PAXIP1(2) PCNA(2) PDCD6IP(2) PHF23(2) POLD1(2) POLD2(2) POLD3(2) POLR3A(2) POU2F1(2) PPIB(2) PQBP1(2) PRIM1(2) PRIM2(2) PRKDC(2) PRMT1(2) PSAP(2) PTBP1(2) PUS7(2) RAB2B(2) RAB32(2) RAB7A(2) RACGAP1(2) RB1CC1(2) RBM14(2) RHEB(2) RNF20(2) RNF40(2) RPL30(2) RPL7A(2) RPLP2(2) RPRD1A(2) RPRD1B(2) RPRD2(2) RPS5(2) RSL24D1(2) RTF1(2) SAP30BP(2) SDCBP(2) SEC61G(2) SET(2) SMARCE1(2) SNRPB(2) SNX12(2) SNX17(2) SNX3(2) SON(2) SQSTM1(2) SRP9(2) SRSF1(2) SRSF11(2) SRSF2(2) SRSF6(2) SRSF9(2) SSB(2) SSRP1(2) STX2(2) SUB1(2) SUPT16H(2) SYT1(2) TAX1BP1(2) TERF2IP(2) TLE3(2) TLE4(2) TMED7(2) TNIP1(2) TOP2A(2) TPX2(2) TRAP1(2) TRIM28(2) TXNRD1(2) UBA2(2) VAMP2(2) VAPA(2) VPS18(2) VPS26A(2) VPS29(2) VPS35(2) VPS39(2) VPS4A(2) VTA1(2) WAC(2) WBP11(2) WDR12(2) WDR5(2) WDR76(2) XRCC5(2) XRCC6(2) ZNF146(2) ZNF593(2) ZNRD1(2) ACAT2(3) ADAM9(3) ADGRG1(3) AHCYL1(3) AHNAK2(3) AKR1B1(3) ANXA6(3) APRT(3) ARL8B(3) ATAD5(3) ATG2B(3) BRD4(3) BUB3(3) BUD13(3) CC2D1B(3) CENPM(3) CGGBP1(3) CHTF8(3) CLK1(3) CPS1(3) CPSF6(3) CWF19L1(3) CYB5B(3) DCPS(3) DENND4C(3) DHPS(3) DIAPH2(3) DNAJC10(3) DSN1(3) EIF3B(3) FASN(3) FGB(3) FRG1(3) FUBP1(3) G6PD(3) GABPA(3) GNPDA1(3) HAT1(3) HDGF(3) HELLS(3) INCENP(3) KIF13A(3) KLF16(3) LAGE3(3) LAPTM4A(3) LGALS3(3) LGR4(3) LRRC41(3) LSM14A(3) MAT2B(3) MFAP3(3) MKI67(3) MLPH(3) MYOF(3) NDFIP2(3) NEU1(3) NOSIP(3) NOTCH2(3) NR0B1(3) NUCKS1(3) NUP58(3) PARP4(3) PCIF1(3) PEPD(3) PGGT1B(3) POLDIP3(3) PRPS2(3) RAB5B(3) RBMS1(3) RBMX2(3) RCOR1(3) RECQL(3) RNF149(3) RNGTT(3) SAMD4B(3) SAMHD1(3) SCD(3) SLC3A2(3) SPC24(3) SPCS2(3) SPPL2A(3) SUPT7L(3) TALDO1(3) TBCD(3) TBCE(3) TBPL1(3) TDP1(3) TKT(3) TMEM59(3) TOR1AIP1(3) TRAPPC12(3) TXNDC5(3) USP11(3) WDHD1(3) WFS1(3) AGGF1(4) CISD2(4) EIF2B5(4) ESPL1(4) MITF(4) PATZ1(4) PSME3(4) RHBDF2(4) RPP25L(4) ZNF207(4) FAM192A(5)]]></data>
      <data key="d12" xml:space="preserve"/>
      <data key="d13" xml:space="preserve">0.0</data>
      <data key="d14" xml:space="preserve">14.127580274989631</data>
      <data key="d15" xml:space="preserve">0.9462660834459549</data>
      <data key="d16" xml:space="preserve">0.007421508025567837</data>
      <data key="d18" xml:space="preserve">12839</data>
      <data key="d19" xml:space="preserve">0.0170405729136922</data>
      <data key="d20" xml:space="preserve">1.0</data>
      <data key="d21" xml:space="preserve">-464.75013483195903</data>
      <data key="d22" xml:space="preserve">850.6809533969936</data>
      <data key="d25">
        <y:ShapeNode>
          <y:Geometry height="40.0" width="40.0" x="-490.31963729132434" y="839.021554571196"/>
          <y:Fill color="#C0C0C0" transparent="false"/>
          <y:BorderStyle hasColor="false" raised="false" type="line" width="4.0"/>
          <y:NodeLabel alignment="center" autoSizePolicy="content" fontFamily="Arial" fontSize="10" fontStyle="bold" hasBackgroundColor="false" hasLineColor="false" height="15.171875" horizontalTextPosition="center" iconTextGap="4" modelName="custom" textColor="#000000" verticalTextPosition="bottom" visible="true" width="35.1328125" x="2.43359375" xml:space="preserve" y="12.4140625">VPS11<y:LabelModel><y:SmartNodeLabelModel distance="4.0"/></y:LabelModel><y:ModelParameter><y:SmartNodeLabelModelParameter labelRatioX="0.0" labelRatioY="0.0" nodeRatioX="0.0" nodeRatioY="0.0" offsetX="0.0" offsetY="0.0" upX="0.0" upY="-1.0"/></y:ModelParameter></y:NodeLabel>
          <y:Shape type="ellipse"/>
        </y:ShapeNode>
      </data>
    </node>
    <node id="n545">
      <data key="d3" xml:space="preserve"><![CDATA[VPS16]]></data>
      <data key="d4" xml:space="preserve"><![CDATA[Vacuolar protein sorting-associated protein 16 homolog]]></data>
      <data key="d5" xml:space="preserve"><![CDATA[sink]]></data>
      <data key="d6" xml:space="preserve">0.0</data>
      <data key="d7" xml:space="preserve">0.1537548956632199</data>
      <data key="d8" xml:space="preserve">false</data>
      <data key="d9" xml:space="preserve">0.17300000000000004</data>
      <data key="d10" xml:space="preserve"/>
      <data key="d11" xml:space="preserve"><![CDATA[ADSS(2) AGRN(2) ALDOC(2) ANP32A(2) APEX1(2) APOB(2) ARID4B(2) ASH2L(2) ATF7IP(2) ATG12(2) ATP6V0D1(2) ATRX(2) BOP1(2) BRF1(2) CALCOCO2(2) CANX(2) CBX3(2) CEP131(2) CHAF1A(2) CLP1(2) COL18A1(2) COPS4(2) CTBP2(2) CTSD(2) CTSV(2) CWC22(2) DCTN2(2) DDB1(2) DDX18(2) DDX24(2) DEK(2) DHX38(2) DIS3(2) DNM2(2) DR1(2) EFTUD2(2) EWSR1(2) EXOSC1(2) EXOSC4(2) FAM114A2(2) FGFR1(2) FN1(2) FOXK1(2) FOXK2(2) GABARAP(2) GABARAPL2(2) GMPS(2) GPKOW(2) GPS2(2) GTF2A1(2) GTF2E1(2) GTF2E2(2) GTF2F1(2) GTF2F2(2) HBA1(2) HEATR1(2) HLA-A(2) HLA-C(2) HMGB1(2) HMGB3(2) HNRNPA0(2) HNRNPAB(2) HNRNPU(2) HNRNPUL1(2) HPS3(2) HSP90B1(2) HSPA4(2) HSPA9(2) HSPG2(2) IDH2(2) IMMT(2) ING5(2) ITGA3(2) IWS1(2) JADE1(2) KDM3B(2) KHSRP(2) KIF22(2) KRT15(2) KRT7(2) KRT73(2) KRT74(2) LAMA5(2) LAMC1(2) LAMTOR4(2) LDHA(2) LDHB(2) LDLR(2) LIG1(2) LITAF(2) LSM3(2) LSM6(2) MAP1LC3B(2) MAP1LC3B2(2) MBNL1(2) MCM2(2) MCM3(2) MCM4(2) MCM6(2) MCM7(2) MCRS1(2) MFGE8(2) MLH1(2) MORF4L1(2) MRFAP1(2) MSH2(2) MSH6(2) NAE1(2) NASP(2) NBR1(2) NCAPD3(2) NCAPG(2) NCBP1(2) NCBP2(2) NCOA6(2) NELFE(2) NFYB(2) NIP7(2) NLE1(2) NME2(2) NPC2(2) NTN4(2) OSBPL8(2) P4HB(2) PAF1(2) PAFAH1B2(2) PAFAH1B3(2) PAPOLA(2) PARP1(2) PAXIP1(2) PCNA(2) PDCD6IP(2) POLD1(2) POLD2(2) POLD3(2) POLR3A(2) POU2F1(2) PPIB(2) PQBP1(2) PRIM1(2) PRIM2(2) PRKDC(2) PRMT1(2) PSAP(2) PTBP1(2) PUS7(2) RAB2B(2) RAB32(2) RAB7A(2) RACGAP1(2) RB1CC1(2) RBM14(2) RHEB(2) RNF20(2) RNF40(2) RPL30(2) RPL7A(2) RPLP2(2) RPRD1A(2) RPRD1B(2) RPRD2(2) RPS5(2) RSL24D1(2) RTF1(2) SAP30BP(2) SDCBP(2) SEC61G(2) SET(2) SMARCE1(2) SNRPB(2) SNX12(2) SNX17(2) SNX3(2) SON(2) SQSTM1(2) SRP9(2) SRSF1(2) SRSF11(2) SRSF2(2) SRSF6(2) SRSF9(2) SSB(2) SSRP1(2) STX2(2) SUB1(2) SUPT16H(2) SYT1(2) TAX1BP1(2) TERF2IP(2) TLE3(2) TLE4(2) TMED7(2) TNIP1(2) TOP2A(2) TPX2(2) TRAP1(2) TRIM28(2) TXNRD1(2) UBA2(2) VAMP2(2) VAPA(2) VPS18(2) VPS26A(2) VPS29(2) VPS35(2) VPS39(2) VPS4A(2) VTA1(2) WAC(2) WBP11(2) WDR12(2) WDR5(2) WDR76(2) XRCC5(2) XRCC6(2) ZNF146(2) ZNF593(2) ZNRD1(2) ACAT2(3) ADAM9(3) ADGRG1(3) AHCYL1(3) AHNAK2(3) AKR1B1(3) ANXA6(3) APRT(3) ARL8B(3) ATAD5(3) ATG2B(3) BRD4(3) BUB3(3) BUD13(3) CC2D1B(3) CENPM(3) CGGBP1(3) CHTF8(3) CLK1(3) CPS1(3) CPSF6(3) CWF19L1(3) CYB5B(3) DCPS(3) DENND4C(3) DHPS(3) DIAPH2(3) DNAJC10(3) DSN1(3) EIF3B(3) FASN(3) FGB(3) FRG1(3) FUBP1(3) G6PD(3) GABPA(3) GNPDA1(3) HAT1(3) HDGF(3) HELLS(3) INCENP(3) KIF13A(3) KLF16(3) LAGE3(3) LAPTM4A(3) LGALS3(3) LGR4(3) LRRC41(3) LSM14A(3) MAT2B(3) MFAP3(3) MKI67(3) MLPH(3) MYOF(3) NDFIP2(3) NEU1(3) NOSIP(3) NOTCH2(3) NR0B1(3) NUCKS1(3) NUP58(3) PARP4(3) PCIF1(3) PEPD(3) PGGT1B(3) PHF23(3) POLDIP3(3) PRPS2(3) RAB5B(3) RBMS1(3) RBMX2(3) RCOR1(3) RECQL(3) RNF149(3) RNGTT(3) SAMD4B(3) SAMHD1(3) SCD(3) SLC3A2(3) SPC24(3) SPCS2(3) SPPL2A(3) SUPT7L(3) TALDO1(3) TBCD(3) TBCE(3) TBPL1(3) TDP1(3) TKT(3) TMEM59(3) TOR1AIP1(3) TRAPPC12(3) TXNDC5(3) USP11(3) WDHD1(3) WFS1(3) AGGF1(4) CISD2(4) EIF2B5(4) ESPL1(4) MITF(4) PATZ1(4) PSME3(4) RHBDF2(4) RPP25L(4) ZNF207(4) FAM192A(5)]]></data>
      <data key="d12" xml:space="preserve"/>
      <data key="d13" xml:space="preserve">5.797527312107234E-81</data>
      <data key="d14" xml:space="preserve">9.473928004483334</data>
      <data key="d15" xml:space="preserve">0.008746374362833266</data>
      <data key="d16" xml:space="preserve">0.5383952961214304</data>
      <data key="d17" xml:space="preserve">0.5383952961214304</data>
      <data key="d18" xml:space="preserve">12841</data>
      <data key="d19" xml:space="preserve">0.0170405729136922</data>
      <data key="d20" xml:space="preserve">1.0</data>
      <data key="d21" xml:space="preserve">-544.7775753918938</data>
      <data key="d22" xml:space="preserve">887.1325538571518</data>
      <data key="d25">
        <y:ShapeNode>
          <y:Geometry height="40.0" width="40.0" x="-571.3026762806461" y="885.360745238225"/>
          <y:Fill color="#C0C0C0" transparent="false"/>
          <y:BorderStyle color="#CC3300" raised="false" type="line" width="3.0"/>
          <y:NodeLabel alignment="center" autoSizePolicy="content" fontFamily="Arial" fontSize="10" fontStyle="bold" hasBackgroundColor="false" hasLineColor="false" height="15.171875" horizontalTextPosition="center" iconTextGap="4" modelName="custom" textColor="#000000" verticalTextPosition="bottom" visible="true" width="35.1328125" x="2.43359375" xml:space="preserve" y="12.4140625">VPS16<y:LabelModel><y:SmartNodeLabelModel distance="4.0"/></y:LabelModel><y:ModelParameter><y:SmartNodeLabelModelParameter labelRatioX="0.0" labelRatioY="0.0" nodeRatioX="0.0" nodeRatioY="0.0" offsetX="0.0" offsetY="0.0" upX="0.0" upY="-1.0"/></y:ModelParameter></y:NodeLabel>
          <y:Shape type="ellipse"/>
        </y:ShapeNode>
      </data>
    </node>
    <node id="n546">
      <data key="d3" xml:space="preserve"><![CDATA[VPS41]]></data>
      <data key="d4" xml:space="preserve"><![CDATA[Vacuolar protein sorting-associated protein 41 homolog]]></data>
      <data key="d5" xml:space="preserve"><![CDATA[sink]]></data>
      <data key="d6" xml:space="preserve">0.0</data>
      <data key="d7" xml:space="preserve">0.07132669406051047</data>
      <data key="d8" xml:space="preserve">false</data>
      <data key="d9" xml:space="preserve">0.30500000000000005</data>
      <data key="d10" xml:space="preserve"/>
      <data key="d11" xml:space="preserve"><![CDATA[ADSS(2) AGRN(2) ALDOC(2) ANP32A(2) APEX1(2) APOB(2) ARID4B(2) ASH2L(2) ATF7IP(2) ATG12(2) ATP6V0D1(2) ATRX(2) BOP1(2) BRF1(2) CALCOCO2(2) CANX(2) CBX3(2) CEP131(2) CHAF1A(2) CLP1(2) COL18A1(2) COPS4(2) CTBP2(2) CTSD(2) CTSV(2) CWC22(2) DCTN2(2) DDB1(2) DDX18(2) DDX24(2) DEK(2) DHX38(2) DIS3(2) DNM2(2) DR1(2) EFTUD2(2) EWSR1(2) EXOSC1(2) EXOSC4(2) FAM114A2(2) FGFR1(2) FN1(2) FOXK1(2) FOXK2(2) GABARAP(2) GABARAPL2(2) GMPS(2) GPKOW(2) GPS2(2) GTF2A1(2) GTF2E1(2) GTF2E2(2) GTF2F1(2) GTF2F2(2) HBA1(2) HEATR1(2) HLA-A(2) HLA-C(2) HMGB1(2) HMGB3(2) HNRNPA0(2) HNRNPAB(2) HNRNPU(2) HNRNPUL1(2) HPS3(2) HSP90B1(2) HSPA4(2) HSPA9(2) HSPG2(2) IDH2(2) IMMT(2) ING5(2) ITGA3(2) IWS1(2) JADE1(2) KDM3B(2) KHSRP(2) KIF22(2) KRT15(2) KRT7(2) KRT73(2) KRT74(2) LAMA5(2) LAMC1(2) LAMTOR4(2) LDHA(2) LDHB(2) LDLR(2) LIG1(2) LITAF(2) LSM3(2) LSM6(2) MAP1LC3B(2) MAP1LC3B2(2) MBNL1(2) MCM2(2) MCM3(2) MCM4(2) MCM6(2) MCM7(2) MCRS1(2) MFGE8(2) MLH1(2) MORF4L1(2) MRFAP1(2) MSH2(2) MSH6(2) NAE1(2) NASP(2) NBR1(2) NCAPD3(2) NCAPG(2) NCBP1(2) NCBP2(2) NCOA6(2) NELFE(2) NFYB(2) NIP7(2) NLE1(2) NME2(2) NPC2(2) NTN4(2) OSBPL8(2) P4HB(2) PAF1(2) PAFAH1B2(2) PAFAH1B3(2) PAPOLA(2) PARP1(2) PAXIP1(2) PCNA(2) PDCD6IP(2) POLD1(2) POLD2(2) POLD3(2) POLR3A(2) POU2F1(2) PPIB(2) PQBP1(2) PRIM1(2) PRIM2(2) PRKDC(2) PRMT1(2) PSAP(2) PTBP1(2) PUS7(2) RAB2B(2) RAB32(2) RAB7A(2) RACGAP1(2) RB1CC1(2) RBM14(2) RHEB(2) RNF20(2) RNF40(2) RPL30(2) RPL7A(2) RPLP2(2) RPRD1A(2) RPRD1B(2) RPRD2(2) RPS5(2) RSL24D1(2) RTF1(2) SAP30BP(2) SDCBP(2) SEC61G(2) SET(2) SMARCE1(2) SNRPB(2) SNX12(2) SNX17(2) SNX3(2) SON(2) SQSTM1(2) SRP9(2) SRSF1(2) SRSF11(2) SRSF2(2) SRSF6(2) SRSF9(2) SSB(2) SSRP1(2) STX2(2) SUB1(2) SUPT16H(2) SYT1(2) TAX1BP1(2) TERF2IP(2) TLE3(2) TLE4(2) TMED7(2) TNIP1(2) TOP2A(2) TPX2(2) TRAP1(2) TRIM28(2) TXNRD1(2) UBA2(2) VAMP2(2) VAPA(2) VPS18(2) VPS26A(2) VPS29(2) VPS35(2) VPS39(2) VPS4A(2) VTA1(2) WAC(2) WBP11(2) WDR12(2) WDR5(2) WDR76(2) XRCC5(2) XRCC6(2) ZNF146(2) ZNF593(2) ZNRD1(2) ACAT2(3) ADAM9(3) ADGRG1(3) AHCYL1(3) AHNAK2(3) AKR1B1(3) ANXA6(3) APRT(3) ARL8B(3) ATAD5(3) ATG2B(3) BRD4(3) BUB3(3) BUD13(3) CC2D1B(3) CENPM(3) CGGBP1(3) CHTF8(3) CLK1(3) CPS1(3) CPSF6(3) CWF19L1(3) CYB5B(3) DCPS(3) DENND4C(3) DHPS(3) DIAPH2(3) DNAJC10(3) DSN1(3) EIF3B(3) FASN(3) FGB(3) FRG1(3) FUBP1(3) G6PD(3) GABPA(3) GNPDA1(3) HAT1(3) HDGF(3) HELLS(3) INCENP(3) KIF13A(3) KLF16(3) LAGE3(3) LAPTM4A(3) LGALS3(3) LGR4(3) LRRC41(3) LSM14A(3) MAT2B(3) MFAP3(3) MKI67(3) MLPH(3) MYOF(3) NDFIP2(3) NEU1(3) NOSIP(3) NOTCH2(3) NR0B1(3) NUCKS1(3) NUP58(3) PARP4(3) PCIF1(3) PEPD(3) PGGT1B(3) PHF23(3) POLDIP3(3) PRPS2(3) RAB5B(3) RBMS1(3) RBMX2(3) RCOR1(3) RECQL(3) RNF149(3) RNGTT(3) SAMD4B(3) SAMHD1(3) SCD(3) SLC3A2(3) SPC24(3) SPCS2(3) SPPL2A(3) SUPT7L(3) TALDO1(3) TBCD(3) TBCE(3) TBPL1(3) TDP1(3) TKT(3) TMEM59(3) TOR1AIP1(3) TRAPPC12(3) TXNDC5(3) USP11(3) WDHD1(3) WFS1(3) AGGF1(4) CISD2(4) EIF2B5(4) ESPL1(4) MITF(4) PATZ1(4) PSME3(4) RHBDF2(4) RPP25L(4) ZNF207(4) FAM192A(5)]]></data>
      <data key="d12" xml:space="preserve"/>
      <data key="d13" xml:space="preserve">5.770637848733035E-162</data>
      <data key="d14" xml:space="preserve">9.229869101528067</data>
      <data key="d15" xml:space="preserve">0.22176570249086122</data>
      <data key="d16" xml:space="preserve">-0.525831367160593</data>
      <data key="d18" xml:space="preserve">12854</data>
      <data key="d19" xml:space="preserve">0.0170405729136922</data>
      <data key="d20" xml:space="preserve">1.0</data>
      <data key="d21" xml:space="preserve">-450.1885737982302</data>
      <data key="d22" xml:space="preserve">1074.4208618568941</data>
      <data key="d25">
        <y:ShapeNode>
          <y:Geometry height="40.0" width="40.0" x="-472.61557033767065" y="1064.1883007851472"/>
          <y:Fill color="#C0C0C0" transparent="false"/>
          <y:BorderStyle hasColor="false" raised="false" type="line" width="4.0"/>
          <y:NodeLabel alignment="center" autoSizePolicy="content" fontFamily="Arial" fontSize="10" fontStyle="bold" hasBackgroundColor="false" hasLineColor="false" height="15.171875" horizontalTextPosition="center" iconTextGap="4" modelName="custom" textColor="#000000" verticalTextPosition="bottom" visible="true" width="35.1328125" x="2.43359375" xml:space="preserve" y="12.4140625">VPS41<y:LabelModel><y:SmartNodeLabelModel distance="4.0"/></y:LabelModel><y:ModelParameter><y:SmartNodeLabelModelParameter labelRatioX="0.0" labelRatioY="0.0" nodeRatioX="0.0" nodeRatioY="0.0" offsetX="0.0" offsetY="0.0" upX="0.0" upY="-1.0"/></y:ModelParameter></y:NodeLabel>
          <y:Shape type="ellipse"/>
        </y:ShapeNode>
      </data>
    </node>
    <node id="n547">
      <data key="d3" xml:space="preserve"><![CDATA[VPS45]]></data>
      <data key="d4" xml:space="preserve"><![CDATA[Vacuolar protein sorting-associated protein 45]]></data>
      <data key="d5" xml:space="preserve"><![CDATA[sink]]></data>
      <data key="d6" xml:space="preserve">0.0</data>
      <data key="d7" xml:space="preserve">0.11322643348471385</data>
      <data key="d8" xml:space="preserve">false</data>
      <data key="d9" xml:space="preserve">0.19299999999999995</data>
      <data key="d10" xml:space="preserve"/>
      <data key="d11" xml:space="preserve"><![CDATA[ADSS(2) AGRN(2) ALDOC(2) ANP32A(2) APEX1(2) APOB(2) ARID4B(2) ASH2L(2) ATF7IP(2) ATG12(2) ATP6V0D1(2) ATRX(2) BOP1(2) BRF1(2) CALCOCO2(2) CANX(2) CBX3(2) CEP131(2) CHAF1A(2) CLP1(2) COL18A1(2) COPS4(2) CTBP2(2) CTSD(2) CTSV(2) CWC22(2) DCTN2(2) DDB1(2) DDX18(2) DDX24(2) DEK(2) DHX38(2) DIS3(2) DNM2(2) DR1(2) EFTUD2(2) EWSR1(2) EXOSC1(2) EXOSC4(2) FAM114A2(2) FGFR1(2) FN1(2) FOXK1(2) FOXK2(2) GABARAP(2) GABARAPL2(2) GMPS(2) GPKOW(2) GPS2(2) GTF2A1(2) GTF2E1(2) GTF2E2(2) GTF2F1(2) GTF2F2(2) HBA1(2) HEATR1(2) HLA-A(2) HLA-C(2) HMGB1(2) HMGB3(2) HNRNPA0(2) HNRNPAB(2) HNRNPU(2) HNRNPUL1(2) HPS3(2) HSP90B1(2) HSPA4(2) HSPA9(2) HSPG2(2) IDH2(2) IMMT(2) ING5(2) ITGA3(2) IWS1(2) JADE1(2) KDM3B(2) KHSRP(2) KIF22(2) KRT15(2) KRT7(2) KRT73(2) KRT74(2) LAMA5(2) LAMC1(2) LAMTOR4(2) LDHA(2) LDHB(2) LDLR(2) LIG1(2) LITAF(2) LSM3(2) LSM6(2) MAP1LC3B(2) MAP1LC3B2(2) MBNL1(2) MCM2(2) MCM3(2) MCM4(2) MCM6(2) MCM7(2) MCRS1(2) MFGE8(2) MLH1(2) MORF4L1(2) MRFAP1(2) MSH2(2) MSH6(2) NAE1(2) NASP(2) NBR1(2) NCAPD3(2) NCAPG(2) NCBP1(2) NCBP2(2) NCOA6(2) NELFE(2) NFYB(2) NIP7(2) NLE1(2) NME2(2) NPC2(2) NTN4(2) OSBPL8(2) P4HB(2) PAF1(2) PAFAH1B2(2) PAFAH1B3(2) PAPOLA(2) PARP1(2) PAXIP1(2) PCNA(2) PDCD6IP(2) POLD1(2) POLD2(2) POLD3(2) POLR3A(2) POU2F1(2) PPIB(2) PQBP1(2) PRIM1(2) PRIM2(2) PRKDC(2) PRMT1(2) PSAP(2) PTBP1(2) PUS7(2) RAB2B(2) RAB32(2) RAB7A(2) RACGAP1(2) RB1CC1(2) RBM14(2) RHEB(2) RNF20(2) RNF40(2) RPL30(2) RPL7A(2) RPLP2(2) RPRD1A(2) RPRD1B(2) RPRD2(2) RPS5(2) RSL24D1(2) RTF1(2) SAP30BP(2) SDCBP(2) SEC61G(2) SET(2) SMARCE1(2) SNRPB(2) SNX12(2) SNX17(2) SNX3(2) SON(2) SQSTM1(2) SRP9(2) SRSF1(2) SRSF11(2) SRSF2(2) SRSF6(2) SRSF9(2) SSB(2) SSRP1(2) STX2(2) SUB1(2) SUPT16H(2) SYT1(2) TAX1BP1(2) TERF2IP(2) TLE3(2) TLE4(2) TMED7(2) TNIP1(2) TOP2A(2) TPX2(2) TRAP1(2) TRIM28(2) TXNRD1(2) UBA2(2) VAMP2(2) VAPA(2) VPS18(2) VPS26A(2) VPS29(2) VPS35(2) VPS39(2) VPS4A(2) VTA1(2) WAC(2) WBP11(2) WDR12(2) WDR5(2) WDR76(2) XRCC5(2) XRCC6(2) ZNF146(2) ZNF593(2) ZNRD1(2) ACAT2(3) ADAM9(3) ADGRG1(3) AHCYL1(3) AHNAK2(3) AKR1B1(3) ANXA6(3) APRT(3) ARL8B(3) ATAD5(3) ATG2B(3) BRD4(3) BUB3(3) BUD13(3) CC2D1B(3) CENPM(3) CGGBP1(3) CHTF8(3) CLK1(3) CPS1(3) CPSF6(3) CWF19L1(3) CYB5B(3) DCPS(3) DENND4C(3) DHPS(3) DIAPH2(3) DNAJC10(3) DSN1(3) EIF3B(3) FASN(3) FGB(3) FRG1(3) FUBP1(3) G6PD(3) GABPA(3) GNPDA1(3) HAT1(3) HDGF(3) HELLS(3) INCENP(3) KIF13A(3) KLF16(3) LAGE3(3) LAPTM4A(3) LGALS3(3) LGR4(3) LRRC41(3) LSM14A(3) MAT2B(3) MFAP3(3) MKI67(3) MLPH(3) MYOF(3) NDFIP2(3) NEU1(3) NOSIP(3) NOTCH2(3) NR0B1(3) NUCKS1(3) NUP58(3) PARP4(3) PCIF1(3) PEPD(3) PGGT1B(3) PHF23(3) POLDIP3(3) PRPS2(3) RAB5B(3) RBMS1(3) RBMX2(3) RCOR1(3) RECQL(3) RNF149(3) RNGTT(3) SAMD4B(3) SAMHD1(3) SCD(3) SLC3A2(3) SPC24(3) SPCS2(3) SPPL2A(3) SUPT7L(3) TALDO1(3) TBCD(3) TBCE(3) TBPL1(3) TDP1(3) TKT(3) TMEM59(3) TOR1AIP1(3) TRAPPC12(3) TXNDC5(3) USP11(3) WDHD1(3) WFS1(3) AGGF1(4) CISD2(4) EIF2B5(4) ESPL1(4) MITF(4) PATZ1(4) PSME3(4) RHBDF2(4) RPP25L(4) ZNF207(4) FAM192A(5)]]></data>
      <data key="d12" xml:space="preserve"/>
      <data key="d13" xml:space="preserve">6.231950104892132E-7</data>
      <data key="d14" xml:space="preserve">6.9046498239354595</data>
      <data key="d15" xml:space="preserve">0.17445603843253554</data>
      <data key="d16" xml:space="preserve">-0.17531960938513297</data>
      <data key="d18" xml:space="preserve">12855</data>
      <data key="d19" xml:space="preserve">0.0170405729136922</data>
      <data key="d20" xml:space="preserve">1.0</data>
      <data key="d21" xml:space="preserve">-403.2833683237644</data>
      <data key="d22" xml:space="preserve">910.8492179559719</data>
      <data key="d25">
        <y:ShapeNode>
          <y:Geometry height="40.0" width="40.0" x="-426.9873149035994" y="899.1301982444265"/>
          <y:Fill color="#C0C0C0" transparent="false"/>
          <y:BorderStyle hasColor="false" raised="false" type="line" width="4.0"/>
          <y:NodeLabel alignment="center" autoSizePolicy="content" fontFamily="Arial" fontSize="10" fontStyle="bold" hasBackgroundColor="false" hasLineColor="false" height="15.171875" horizontalTextPosition="center" iconTextGap="4" modelName="custom" textColor="#000000" verticalTextPosition="bottom" visible="true" width="35.1328125" x="2.43359375" xml:space="preserve" y="12.4140625">VPS45<y:LabelModel><y:SmartNodeLabelModel distance="4.0"/></y:LabelModel><y:ModelParameter><y:SmartNodeLabelModelParameter labelRatioX="0.0" labelRatioY="0.0" nodeRatioX="0.0" nodeRatioY="0.0" offsetX="0.0" offsetY="0.0" upX="0.0" upY="-1.0"/></y:ModelParameter></y:NodeLabel>
          <y:Shape type="ellipse"/>
        </y:ShapeNode>
      </data>
    </node>
    <node id="n548">
      <data key="d3" xml:space="preserve"><![CDATA[WWP1]]></data>
      <data key="d4" xml:space="preserve"><![CDATA[NEDD4-like E3 ubiquitin-protein ligase WWP1]]></data>
      <data key="d5" xml:space="preserve"><![CDATA[sink]]></data>
      <data key="d6" xml:space="preserve">0.0</data>
      <data key="d7" xml:space="preserve">0.12038826812542638</data>
      <data key="d8" xml:space="preserve">false</data>
      <data key="d9" xml:space="preserve">0.665</data>
      <data key="d10" xml:space="preserve"/>
      <data key="d11" xml:space="preserve"><![CDATA[DYNLRB1(2) TGFBR2(2) ADSS(3) AGRN(3) ALDOC(3) ANP32A(3) APEX1(3) APOB(3) ARID4B(3) ASH2L(3) ATF7IP(3) ATG12(3) ATP6V0D1(3) ATRX(3) BOP1(3) BRF1(3) CALCOCO2(3) CANX(3) CBX3(3) CEP131(3) CHAF1A(3) CLP1(3) COL18A1(3) COPS4(3) CTBP2(3) CTSD(3) CTSV(3) CWC22(3) DCTN2(3) DDB1(3) DDX18(3) DDX24(3) DEK(3) DHX38(3) DIS3(3) DNM2(3) DR1(3) EFTUD2(3) EWSR1(3) EXOSC1(3) EXOSC4(3) FAM114A2(3) FGFR1(3) FN1(3) FOXK1(3) FOXK2(3) GABARAP(3) GABARAPL2(3) GMPS(3) GPKOW(3) GPS2(3) GTF2A1(3) GTF2E1(3) GTF2E2(3) GTF2F1(3) GTF2F2(3) HBA1(3) HEATR1(3) HLA-A(3) HLA-C(3) HMGB1(3) HMGB3(3) HNRNPA0(3) HNRNPAB(3) HNRNPU(3) HNRNPUL1(3) HPS3(3) HSP90B1(3) HSPA4(3) HSPA9(3) HSPG2(3) IDH2(3) IMMT(3) ING5(3) ITGA3(3) IWS1(3) JADE1(3) KDM3B(3) KHSRP(3) KIF22(3) KRT15(3) KRT7(3) KRT73(3) KRT74(3) LAMA5(3) LAMC1(3) LAMTOR4(3) LDHA(3) LDHB(3) LDLR(3) LIG1(3) LITAF(3) LSM3(3) LSM6(3) MAP1LC3B(3) MAP1LC3B2(3) MBNL1(3) MCM2(3) MCM3(3) MCM4(3) MCM6(3) MCM7(3) MCRS1(3) MFGE8(3) MLH1(3) MORF4L1(3) MRFAP1(3) MSH2(3) MSH6(3) NAE1(3) NASP(3) NBR1(3) NCAPD3(3) NCAPG(3) NCBP1(3) NCBP2(3) NCOA6(3) NELFE(3) NFYB(3) NIP7(3) NLE1(3) NME2(3) NPC2(3) NTN4(3) OSBPL8(3) P4HB(3) PAF1(3) PAFAH1B2(3) PAFAH1B3(3) PAPOLA(3) PARP1(3) PAXIP1(3) PCNA(3) PDCD6IP(3) POLD1(3) POLD2(3) POLD3(3) POLR3A(3) POU2F1(3) PPIB(3) PQBP1(3) PRIM1(3) PRIM2(3) PRKDC(3) PRMT1(3) PSAP(3) PTBP1(3) PUS7(3) RAB2B(3) RAB32(3) RAB7A(3) RACGAP1(3) RB1CC1(3) RBM14(3) RHEB(3) RNF20(3) RNF40(3) RPL30(3) RPL7A(3) RPLP2(3) RPRD1A(3) RPRD1B(3) RPRD2(3) RPS5(3) RSL24D1(3) RTF1(3) SAP30BP(3) SDCBP(3) SEC61G(3) SET(3) SMARCE1(3) SNRPB(3) SNX12(3) SNX17(3) SNX3(3) SON(3) SQSTM1(3) SRP9(3) SRSF1(3) SRSF11(3) SRSF2(3) SRSF6(3) SRSF9(3) SSB(3) SSRP1(3) STX2(3) SUB1(3) SUPT16H(3) SYT1(3) TAX1BP1(3) TERF2IP(3) TLE3(3) TLE4(3) TMED7(3) TNIP1(3) TOP2A(3) TPX2(3) TRAP1(3) TRIM28(3) TXNRD1(3) UBA2(3) USP11(3) VAMP2(3) VAPA(3) VPS18(3) VPS26A(3) VPS29(3) VPS35(3) VPS39(3) VPS4A(3) VTA1(3) WAC(3) WBP11(3) WDR12(3) WDR5(3) WDR76(3) XRCC5(3) XRCC6(3) ZNF146(3) ZNF593(3) ZNRD1(3) ACAT2(4) ADAM9(4) ADGRG1(4) AHCYL1(4) AHNAK2(4) AKR1B1(4) ANXA6(4) APRT(4) ARL8B(4) ATAD5(4) ATG2B(4) BRD4(4) BUB3(4) BUD13(4) CC2D1B(4) CENPM(4) CGGBP1(4) CHTF8(4) CLK1(4) CPS1(4) CPSF6(4) CWF19L1(4) CYB5B(4) DCPS(4) DENND4C(4) DHPS(4) DIAPH2(4) DNAJC10(4) DSN1(4) EIF3B(4) FASN(4) FGB(4) FRG1(4) FUBP1(4) G6PD(4) GABPA(4) GNPDA1(4) HAT1(4) HDGF(4) HELLS(4) INCENP(4) KIF13A(4) KLF16(4) LAGE3(4) LAPTM4A(4) LGALS3(4) LGR4(4) LRRC41(4) LSM14A(4) MAT2B(4) MFAP3(4) MKI67(4) MLPH(4) MYOF(4) NDFIP2(4) NEU1(4) NOSIP(4) NOTCH2(4) NR0B1(4) NUCKS1(4) NUP58(4) PARP4(4) PCIF1(4) PEPD(4) PGGT1B(4) PHF23(4) POLDIP3(4) PRPS2(4) RAB5B(4) RBMS1(4) RBMX2(4) RCOR1(4) RECQL(4) RNF149(4) RNGTT(4) SAMD4B(4) SAMHD1(4) SCD(4) SLC3A2(4) SPC24(4) SPCS2(4) SPPL2A(4) SUPT7L(4) TALDO1(4) TBCD(4) TBCE(4) TBPL1(4) TDP1(4) TKT(4) TMEM59(4) TOR1AIP1(4) TRAPPC12(4) TXNDC5(4) WDHD1(4) WFS1(4) AGGF1(5) CISD2(5) EIF2B5(5) ESPL1(5) MITF(5) PATZ1(5) PSME3(5) RHBDF2(5) RPP25L(5) ZNF207(5) FAM192A(6)]]></data>
      <data key="d12" xml:space="preserve"/>
      <data key="d13" xml:space="preserve">2.5404828149651396E-6</data>
      <data key="d14" xml:space="preserve">8.071834685831645</data>
      <data key="d18" xml:space="preserve">12996</data>
      <data key="d19" xml:space="preserve">0.0170405729136922</data>
      <data key="d20" xml:space="preserve">1.0</data>
      <data key="d21" xml:space="preserve">-757.396308667335</data>
      <data key="d22" xml:space="preserve">250.98172627815532</data>
      <data key="d25">
        <y:ShapeNode>
          <y:Geometry height="40.0" width="40.0" x="-785.7320099827622" y="232.84341077197735"/>
          <y:Fill color="#C0C0C0" transparent="false"/>
          <y:BorderStyle hasColor="false" raised="false" type="line" width="4.0"/>
          <y:NodeLabel alignment="center" autoSizePolicy="content" fontFamily="Arial" fontSize="10" fontStyle="bold" hasBackgroundColor="false" hasLineColor="false" height="15.171875" horizontalTextPosition="center" iconTextGap="4" modelName="custom" textColor="#000000" verticalTextPosition="bottom" visible="true" width="35.1083984375" x="2.44580078125" xml:space="preserve" y="12.4140625">WWP1<y:LabelModel><y:SmartNodeLabelModel distance="4.0"/></y:LabelModel><y:ModelParameter><y:SmartNodeLabelModelParameter labelRatioX="0.0" labelRatioY="0.0" nodeRatioX="0.0" nodeRatioY="0.0" offsetX="0.0" offsetY="0.0" upX="0.0" upY="-1.0"/></y:ModelParameter></y:NodeLabel>
          <y:Shape type="ellipse"/>
        </y:ShapeNode>
      </data>
    </node>
    <node id="n549">
      <data key="d3" xml:space="preserve"><![CDATA[WWP2]]></data>
      <data key="d4" xml:space="preserve"><![CDATA[NEDD4-like E3 ubiquitin-protein ligase WWP2]]></data>
      <data key="d5" xml:space="preserve"><![CDATA[sink]]></data>
      <data key="d6" xml:space="preserve">0.0</data>
      <data key="d7" xml:space="preserve">0.18135317843782836</data>
      <data key="d8" xml:space="preserve">false</data>
      <data key="d9" xml:space="preserve">0.33199999999999996</data>
      <data key="d10" xml:space="preserve"/>
      <data key="d11" xml:space="preserve"><![CDATA[ADSS(2) AGRN(2) ALDOC(2) ANP32A(2) APEX1(2) APOB(2) ARID4B(2) ASH2L(2) ATF7IP(2) ATG12(2) ATP6V0D1(2) ATRX(2) BOP1(2) BRF1(2) CALCOCO2(2) CANX(2) CBX3(2) CEP131(2) CHAF1A(2) CLP1(2) COL18A1(2) COPS4(2) CTBP2(2) CTSD(2) CTSV(2) CWC22(2) DCTN2(2) DDB1(2) DDX18(2) DDX24(2) DEK(2) DHX38(2) DIS3(2) DNM2(2) DR1(2) EFTUD2(2) EWSR1(2) EXOSC1(2) EXOSC4(2) FAM114A2(2) FGFR1(2) FN1(2) FOXK1(2) FOXK2(2) GABARAP(2) GABARAPL2(2) GMPS(2) GPKOW(2) GPS2(2) GTF2A1(2) GTF2E1(2) GTF2E2(2) GTF2F1(2) GTF2F2(2) HBA1(2) HEATR1(2) HLA-A(2) HLA-C(2) HMGB1(2) HMGB3(2) HNRNPA0(2) HNRNPAB(2) HNRNPU(2) HNRNPUL1(2) HPS3(2) HSP90B1(2) HSPA4(2) HSPA9(2) HSPG2(2) IDH2(2) IMMT(2) ING5(2) ITGA3(2) IWS1(2) JADE1(2) KDM3B(2) KHSRP(2) KIF22(2) KRT15(2) KRT7(2) KRT73(2) KRT74(2) LAMA5(2) LAMC1(2) LAMTOR4(2) LDHA(2) LDHB(2) LDLR(2) LIG1(2) LITAF(2) LSM3(2) LSM6(2) MAP1LC3B(2) MAP1LC3B2(2) MBNL1(2) MCM2(2) MCM3(2) MCM4(2) MCM6(2) MCM7(2) MCRS1(2) MFGE8(2) MLH1(2) MORF4L1(2) MRFAP1(2) MSH2(2) MSH6(2) NAE1(2) NASP(2) NBR1(2) NCAPD3(2) NCAPG(2) NCBP1(2) NCBP2(2) NCOA6(2) NELFE(2) NFYB(2) NIP7(2) NLE1(2) NME2(2) NPC2(2) NTN4(2) OSBPL8(2) P4HB(2) PAF1(2) PAFAH1B2(2) PAFAH1B3(2) PAPOLA(2) PARP1(2) PAXIP1(2) PCNA(2) PDCD6IP(2) POLD1(2) POLD2(2) POLD3(2) POLR3A(2) POU2F1(2) PPIB(2) PQBP1(2) PRIM1(2) PRIM2(2) PRKDC(2) PRMT1(2) PSAP(2) PTBP1(2) PUS7(2) RAB2B(2) RAB32(2) RAB7A(2) RACGAP1(2) RB1CC1(2) RBM14(2) RHEB(2) RNF20(2) RNF40(2) RPL30(2) RPL7A(2) RPLP2(2) RPRD1A(2) RPRD1B(2) RPRD2(2) RPS5(2) RSL24D1(2) RTF1(2) SAP30BP(2) SDCBP(2) SEC61G(2) SET(2) SMARCE1(2) SNRPB(2) SNX12(2) SNX17(2) SNX3(2) SON(2) SQSTM1(2) SRP9(2) SRSF1(2) SRSF11(2) SRSF2(2) SRSF6(2) SRSF9(2) SSB(2) SSRP1(2) STX2(2) SUB1(2) SUPT16H(2) SYT1(2) TAX1BP1(2) TERF2IP(2) TLE3(2) TLE4(2) TMED7(2) TNIP1(2) TOP2A(2) TPX2(2) TRAP1(2) TRIM28(2) TXNRD1(2) UBA2(2) VAMP2(2) VAPA(2) VPS18(2) VPS26A(2) VPS29(2) VPS35(2) VPS39(2) VPS4A(2) VTA1(2) WAC(2) WBP11(2) WDR12(2) WDR5(2) WDR76(2) XRCC5(2) XRCC6(2) ZNF146(2) ZNF593(2) ZNRD1(2) ACAT2(3) ADAM9(3) ADGRG1(3) AHCYL1(3) AHNAK2(3) AKR1B1(3) ANXA6(3) APRT(3) ARL8B(3) ATAD5(3) ATG2B(3) BRD4(3) BUB3(3) BUD13(3) CC2D1B(3) CENPM(3) CGGBP1(3) CHTF8(3) CLK1(3) CPS1(3) CPSF6(3) CWF19L1(3) CYB5B(3) DCPS(3) DENND4C(3) DHPS(3) DIAPH2(3) DNAJC10(3) DSN1(3) EIF3B(3) FASN(3) FGB(3) FRG1(3) FUBP1(3) G6PD(3) GABPA(3) GNPDA1(3) HAT1(3) HDGF(3) HELLS(3) INCENP(3) KIF13A(3) KLF16(3) LAGE3(3) LAPTM4A(3) LGALS3(3) LGR4(3) LRRC41(3) LSM14A(3) MAT2B(3) MFAP3(3) MKI67(3) MLPH(3) MYOF(3) NDFIP2(3) NEU1(3) NOSIP(3) NOTCH2(3) NR0B1(3) NUCKS1(3) NUP58(3) PARP4(3) PCIF1(3) PEPD(3) PGGT1B(3) PHF23(3) POLDIP3(3) PRPS2(3) RAB5B(3) RBMS1(3) RBMX2(3) RCOR1(3) RECQL(3) RNF149(3) RNGTT(3) SAMD4B(3) SAMHD1(3) SCD(3) SLC3A2(3) SPC24(3) SPCS2(3) SPPL2A(3) SUPT7L(3) TALDO1(3) TBCD(3) TBCE(3) TBPL1(3) TDP1(3) TKT(3) TMEM59(3) TOR1AIP1(3) TRAPPC12(3) TXNDC5(3) USP11(3) WDHD1(3) WFS1(3) AGGF1(4) CISD2(4) EIF2B5(4) ESPL1(4) MITF(4) PATZ1(4) PSME3(4) RHBDF2(4) RPP25L(4) ZNF207(4) FAM192A(5)]]></data>
      <data key="d12" xml:space="preserve"/>
      <data key="d13" xml:space="preserve">6.569579971792564E-184</data>
      <data key="d14" xml:space="preserve">9.787208459367818</data>
      <data key="d15" xml:space="preserve">0.0016589458750433086</data>
      <data key="d16" xml:space="preserve">0.6039101843357403</data>
      <data key="d17" xml:space="preserve">0.6039101843357403</data>
      <data key="d18" xml:space="preserve">12997</data>
      <data key="d19" xml:space="preserve">0.0170405729136922</data>
      <data key="d20" xml:space="preserve">1.0</data>
      <data key="d21" xml:space="preserve">-46.55848746698621</data>
      <data key="d22" xml:space="preserve">-35.393011762944916</data>
      <data key="d25">
        <y:ShapeNode>
          <y:Geometry height="40.0" width="40.0" x="-72.64039218498709" y="-50.52326260167369"/>
          <y:Fill color="#C0C0C0" transparent="false"/>
          <y:BorderStyle color="#CC3300" raised="false" type="line" width="3.0"/>
          <y:NodeLabel alignment="center" autoSizePolicy="content" fontFamily="Arial" fontSize="10" fontStyle="bold" hasBackgroundColor="false" hasLineColor="false" height="15.171875" horizontalTextPosition="center" iconTextGap="4" modelName="custom" textColor="#000000" verticalTextPosition="bottom" visible="true" width="35.1083984375" x="2.44580078125" xml:space="preserve" y="12.4140625">WWP2<y:LabelModel><y:SmartNodeLabelModel distance="4.0"/></y:LabelModel><y:ModelParameter><y:SmartNodeLabelModelParameter labelRatioX="0.0" labelRatioY="0.0" nodeRatioX="0.0" nodeRatioY="0.0" offsetX="0.0" offsetY="0.0" upX="0.0" upY="-1.0"/></y:ModelParameter></y:NodeLabel>
          <y:Shape type="ellipse"/>
        </y:ShapeNode>
      </data>
    </node>
    <node id="n550">
      <data key="d3" xml:space="preserve"><![CDATA[ZNRF3]]></data>
      <data key="d4" xml:space="preserve"><![CDATA[E3 ubiquitin-protein ligase ZNRF3]]></data>
      <data key="d5" xml:space="preserve"><![CDATA[sink]]></data>
      <data key="d6" xml:space="preserve">0.0</data>
      <data key="d7" xml:space="preserve">0.11315555214357677</data>
      <data key="d8" xml:space="preserve">false</data>
      <data key="d9" xml:space="preserve">0.18500000000000005</data>
      <data key="d10" xml:space="preserve"/>
      <data key="d11" xml:space="preserve"><![CDATA[FASN(2) FZD2(2) LGR4(2) SCD(2) APLP2(3) ITM2B(3) TMEM59(3)]]></data>
      <data key="d12" xml:space="preserve"/>
      <data key="d13" xml:space="preserve">9.63122713319463E-80</data>
      <data key="d14" xml:space="preserve">8.549890967782028</data>
      <data key="d18" xml:space="preserve">13598</data>
      <data key="d19" xml:space="preserve">0.0170405729136922</data>
      <data key="d20" xml:space="preserve">1.0</data>
      <data key="d21" xml:space="preserve">667.7670636686917</data>
      <data key="d22" xml:space="preserve">527.0580235871422</data>
      <data key="d25">
        <y:ShapeNode>
          <y:Geometry height="40.0" width="40.0" x="653.8423398746439" y="518.1589453082883"/>
          <y:Fill color="#C0C0C0" transparent="false"/>
          <y:BorderStyle hasColor="false" raised="false" type="line" width="4.0"/>
          <y:NodeLabel alignment="center" autoSizePolicy="content" fontFamily="Arial" fontSize="10" fontStyle="bold" hasBackgroundColor="false" hasLineColor="false" height="15.171875" horizontalTextPosition="center" iconTextGap="4" modelName="custom" textColor="#000000" verticalTextPosition="bottom" visible="true" width="36.2216796875" x="1.88916015625" xml:space="preserve" y="12.4140625">ZNRF3<y:LabelModel><y:SmartNodeLabelModel distance="4.0"/></y:LabelModel><y:ModelParameter><y:SmartNodeLabelModelParameter labelRatioX="0.0" labelRatioY="0.0" nodeRatioX="0.0" nodeRatioY="0.0" offsetX="0.0" offsetY="0.0" upX="0.0" upY="-1.0"/></y:ModelParameter></y:NodeLabel>
          <y:Shape type="ellipse"/>
        </y:ShapeNode>
      </data>
    </node>
    <edge id="e0" source="n261" target="n410">
      <data key="d27" xml:space="preserve"><![CDATA[interaction]]></data>
      <data key="d28" xml:space="preserve"><![CDATA[<-]]></data>
      <data key="d29" xml:space="preserve"><![CDATA[>]]></data>
      <data key="d30" xml:space="preserve"/>
      <data key="d31" xml:space="preserve">0.03253167630686698</data>
      <data key="d33" xml:space="preserve">true</data>
      <data key="d34" xml:space="preserve">false</data>
      <data key="d35" xml:space="preserve">true</data>
      <data key="d36" xml:space="preserve">true</data>
      <data key="d37" xml:space="preserve">0.13012670522746791</data>
      <data key="d40">
        <y:PolyLineEdge>
          <y:Path sx="0.0" sy="0.0" tx="0.0" ty="0.0"/>
          <y:LineStyle color="#000000" type="line" width="2.0"/>
          <y:Arrows source="none" target="standard"/>
          <y:BendStyle smoothed="false"/>
        </y:PolyLineEdge>
      </data>
    </edge>
    <edge id="e1" source="n242" target="n263">
      <data key="d27" xml:space="preserve"><![CDATA[interaction]]></data>
      <data key="d28" xml:space="preserve"><![CDATA[->]]></data>
      <data key="d29" xml:space="preserve"><![CDATA[>]]></data>
      <data key="d30" xml:space="preserve"/>
      <data key="d31" xml:space="preserve">0.011328612243817617</data>
      <data key="d33" xml:space="preserve">true</data>
      <data key="d34" xml:space="preserve">false</data>
      <data key="d35" xml:space="preserve">true</data>
      <data key="d36" xml:space="preserve">true</data>
      <data key="d37" xml:space="preserve">0.04531444897527047</data>
      <data key="d40">
        <y:PolyLineEdge>
          <y:Path sx="0.0" sy="0.0" tx="0.0" ty="0.0"/>
          <y:LineStyle color="#000000" type="line" width="1.0"/>
          <y:Arrows source="none" target="standard"/>
          <y:BendStyle smoothed="false"/>
        </y:PolyLineEdge>
      </data>
    </edge>
    <edge id="e2" source="n243" target="n420">
      <data key="d27" xml:space="preserve"><![CDATA[interaction]]></data>
      <data key="d28" xml:space="preserve"><![CDATA[-]]></data>
      <data key="d29" xml:space="preserve"><![CDATA[-]]></data>
      <data key="d30" xml:space="preserve"/>
      <data key="d31" xml:space="preserve">0.006913765116911319</data>
      <data key="d33" xml:space="preserve">true</data>
      <data key="d34" xml:space="preserve">false</data>
      <data key="d35" xml:space="preserve">true</data>
      <data key="d36" xml:space="preserve">true</data>
      <data key="d37" xml:space="preserve">0.027655060467645275</data>
      <data key="d40">
        <y:PolyLineEdge>
          <y:Path sx="0.0" sy="0.0" tx="0.0" ty="0.0"/>
          <y:LineStyle color="#000000" type="line" width="1.0"/>
          <y:Arrows source="none" target="none"/>
          <y:BendStyle smoothed="false"/>
        </y:PolyLineEdge>
      </data>
    </edge>
    <edge id="e3" source="n242" target="n426">
      <data key="d27" xml:space="preserve"><![CDATA[interaction]]></data>
      <data key="d28" xml:space="preserve"><![CDATA[-]]></data>
      <data key="d29" xml:space="preserve"><![CDATA[-]]></data>
      <data key="d30" xml:space="preserve"/>
      <data key="d31" xml:space="preserve">0.009100649461734002</data>
      <data key="d33" xml:space="preserve">true</data>
      <data key="d34" xml:space="preserve">false</data>
      <data key="d35" xml:space="preserve">true</data>
      <data key="d36" xml:space="preserve">true</data>
      <data key="d37" xml:space="preserve">0.03640259784693601</data>
      <data key="d40">
        <y:PolyLineEdge>
          <y:Path sx="0.0" sy="0.0" tx="0.0" ty="0.0"/>
          <y:LineStyle color="#000000" type="line" width="1.0"/>
          <y:Arrows source="none" target="none"/>
          <y:BendStyle smoothed="false"/>
        </y:PolyLineEdge>
      </data>
    </edge>
    <edge id="e4" source="n243" target="n437">
      <data key="d27" xml:space="preserve"><![CDATA[interaction]]></data>
      <data key="d28" xml:space="preserve"><![CDATA[-]]></data>
      <data key="d29" xml:space="preserve"><![CDATA[-]]></data>
      <data key="d30" xml:space="preserve"/>
      <data key="d31" xml:space="preserve">0.007922207034756417</data>
      <data key="d33" xml:space="preserve">true</data>
      <data key="d34" xml:space="preserve">false</data>
      <data key="d35" xml:space="preserve">true</data>
      <data key="d36" xml:space="preserve">true</data>
      <data key="d37" xml:space="preserve">0.03168882813902567</data>
      <data key="d40">
        <y:PolyLineEdge>
          <y:Path sx="0.0" sy="0.0" tx="0.0" ty="0.0"/>
          <y:LineStyle color="#000000" type="line" width="1.0"/>
          <y:Arrows source="none" target="none"/>
          <y:BendStyle smoothed="false"/>
        </y:PolyLineEdge>
      </data>
    </edge>
    <edge id="e5" source="n243" target="n438">
      <data key="d27" xml:space="preserve"><![CDATA[interaction]]></data>
      <data key="d28" xml:space="preserve"><![CDATA[-]]></data>
      <data key="d29" xml:space="preserve"><![CDATA[-]]></data>
      <data key="d30" xml:space="preserve"/>
      <data key="d31" xml:space="preserve">0.007837107808172457</data>
      <data key="d33" xml:space="preserve">true</data>
      <data key="d34" xml:space="preserve">false</data>
      <data key="d35" xml:space="preserve">true</data>
      <data key="d36" xml:space="preserve">true</data>
      <data key="d37" xml:space="preserve">0.03134843123268983</data>
      <data key="d40">
        <y:PolyLineEdge>
          <y:Path sx="0.0" sy="0.0" tx="0.0" ty="0.0"/>
          <y:LineStyle color="#000000" type="line" width="1.0"/>
          <y:Arrows source="none" target="none"/>
          <y:BendStyle smoothed="false"/>
        </y:PolyLineEdge>
      </data>
    </edge>
    <edge id="e6" source="n243" target="n439">
      <data key="d27" xml:space="preserve"><![CDATA[interaction]]></data>
      <data key="d28" xml:space="preserve"><![CDATA[-]]></data>
      <data key="d29" xml:space="preserve"><![CDATA[-]]></data>
      <data key="d30" xml:space="preserve"/>
      <data key="d31" xml:space="preserve">0.007693878924611733</data>
      <data key="d33" xml:space="preserve">true</data>
      <data key="d34" xml:space="preserve">false</data>
      <data key="d35" xml:space="preserve">true</data>
      <data key="d36" xml:space="preserve">true</data>
      <data key="d37" xml:space="preserve">0.030775515698446932</data>
      <data key="d40">
        <y:PolyLineEdge>
          <y:Path sx="0.0" sy="0.0" tx="0.0" ty="0.0"/>
          <y:LineStyle color="#000000" type="line" width="1.0"/>
          <y:Arrows source="none" target="none"/>
          <y:BendStyle smoothed="false"/>
        </y:PolyLineEdge>
      </data>
    </edge>
    <edge id="e7" source="n243" target="n440">
      <data key="d27" xml:space="preserve"><![CDATA[interaction]]></data>
      <data key="d28" xml:space="preserve"><![CDATA[-]]></data>
      <data key="d29" xml:space="preserve"><![CDATA[-]]></data>
      <data key="d30" xml:space="preserve"/>
      <data key="d31" xml:space="preserve">0.0076425139555608</data>
      <data key="d33" xml:space="preserve">true</data>
      <data key="d34" xml:space="preserve">false</data>
      <data key="d35" xml:space="preserve">true</data>
      <data key="d36" xml:space="preserve">true</data>
      <data key="d37" xml:space="preserve">0.0305700558222432</data>
      <data key="d40">
        <y:PolyLineEdge>
          <y:Path sx="0.0" sy="0.0" tx="0.0" ty="0.0"/>
          <y:LineStyle color="#000000" type="line" width="1.0"/>
          <y:Arrows source="none" target="none"/>
          <y:BendStyle smoothed="false"/>
        </y:PolyLineEdge>
      </data>
    </edge>
    <edge id="e8" source="n242" target="n463">
      <data key="d27" xml:space="preserve"><![CDATA[interaction]]></data>
      <data key="d28" xml:space="preserve"><![CDATA[-]]></data>
      <data key="d29" xml:space="preserve"><![CDATA[-]]></data>
      <data key="d30" xml:space="preserve"/>
      <data key="d31" xml:space="preserve">0.009498489895160153</data>
      <data key="d33" xml:space="preserve">true</data>
      <data key="d34" xml:space="preserve">false</data>
      <data key="d35" xml:space="preserve">true</data>
      <data key="d36" xml:space="preserve">true</data>
      <data key="d37" xml:space="preserve">0.03799395958064061</data>
      <data key="d40">
        <y:PolyLineEdge>
          <y:Path sx="0.0" sy="0.0" tx="0.0" ty="0.0"/>
          <y:LineStyle color="#000000" type="line" width="1.0"/>
          <y:Arrows source="none" target="none"/>
          <y:BendStyle smoothed="false"/>
        </y:PolyLineEdge>
      </data>
    </edge>
    <edge id="e9" source="n243" target="n468">
      <data key="d27" xml:space="preserve"><![CDATA[interaction]]></data>
      <data key="d28" xml:space="preserve"><![CDATA[-]]></data>
      <data key="d29" xml:space="preserve"><![CDATA[-]]></data>
      <data key="d30" xml:space="preserve"/>
      <data key="d31" xml:space="preserve">0.008680022790726726</data>
      <data key="d33" xml:space="preserve">true</data>
      <data key="d34" xml:space="preserve">false</data>
      <data key="d35" xml:space="preserve">true</data>
      <data key="d36" xml:space="preserve">true</data>
      <data key="d37" xml:space="preserve">0.034720091162906905</data>
      <data key="d40">
        <y:PolyLineEdge>
          <y:Path sx="0.0" sy="0.0" tx="0.0" ty="0.0"/>
          <y:LineStyle color="#000000" type="line" width="1.0"/>
          <y:Arrows source="none" target="none"/>
          <y:BendStyle smoothed="false"/>
        </y:PolyLineEdge>
      </data>
    </edge>
    <edge id="e10" source="n244" target="n468">
      <data key="d27" xml:space="preserve"><![CDATA[interaction]]></data>
      <data key="d28" xml:space="preserve"><![CDATA[-]]></data>
      <data key="d29" xml:space="preserve"><![CDATA[-]]></data>
      <data key="d30" xml:space="preserve"/>
      <data key="d31" xml:space="preserve">0.14795373288667635</data>
      <data key="d33" xml:space="preserve">true</data>
      <data key="d34" xml:space="preserve">false</data>
      <data key="d35" xml:space="preserve">true</data>
      <data key="d36" xml:space="preserve">true</data>
      <data key="d37" xml:space="preserve">0.5918149315467054</data>
      <data key="d40">
        <y:PolyLineEdge>
          <y:Path sx="0.0" sy="0.0" tx="0.0" ty="0.0"/>
          <y:LineStyle color="#000000" type="line" width="7.0"/>
          <y:Arrows source="none" target="none"/>
          <y:BendStyle smoothed="false"/>
        </y:PolyLineEdge>
      </data>
    </edge>
    <edge id="e11" source="n242" target="n489">
      <data key="d27" xml:space="preserve"><![CDATA[interaction]]></data>
      <data key="d28" xml:space="preserve"><![CDATA[|->]]></data>
      <data key="d29" xml:space="preserve"><![CDATA[>]]></data>
      <data key="d30" xml:space="preserve"/>
      <data key="d31" xml:space="preserve">0.012503684244460809</data>
      <data key="d33" xml:space="preserve">true</data>
      <data key="d34" xml:space="preserve">false</data>
      <data key="d35" xml:space="preserve">true</data>
      <data key="d36" xml:space="preserve">true</data>
      <data key="d37" xml:space="preserve">0.050014736977843234</data>
      <data key="d40">
        <y:PolyLineEdge>
          <y:Path sx="0.0" sy="0.0" tx="0.0" ty="0.0"/>
          <y:LineStyle color="#000000" type="line" width="1.0"/>
          <y:Arrows source="none" target="standard"/>
          <y:BendStyle smoothed="false"/>
        </y:PolyLineEdge>
      </data>
    </edge>
    <edge id="e12" source="n242" target="n491">
      <data key="d27" xml:space="preserve"><![CDATA[interaction]]></data>
      <data key="d28" xml:space="preserve"><![CDATA[-]]></data>
      <data key="d29" xml:space="preserve"><![CDATA[-]]></data>
      <data key="d30" xml:space="preserve"/>
      <data key="d31" xml:space="preserve">0.009292112190808338</data>
      <data key="d33" xml:space="preserve">true</data>
      <data key="d34" xml:space="preserve">false</data>
      <data key="d35" xml:space="preserve">true</data>
      <data key="d36" xml:space="preserve">true</data>
      <data key="d37" xml:space="preserve">0.03716844876323335</data>
      <data key="d40">
        <y:PolyLineEdge>
          <y:Path sx="0.0" sy="0.0" tx="0.0" ty="0.0"/>
          <y:LineStyle color="#000000" type="line" width="1.0"/>
          <y:Arrows source="none" target="none"/>
          <y:BendStyle smoothed="false"/>
        </y:PolyLineEdge>
      </data>
    </edge>
    <edge id="e13" source="n242" target="n508">
      <data key="d27" xml:space="preserve"><![CDATA[interaction]]></data>
      <data key="d28" xml:space="preserve"><![CDATA[->]]></data>
      <data key="d29" xml:space="preserve"><![CDATA[>]]></data>
      <data key="d30" xml:space="preserve"/>
      <data key="d31" xml:space="preserve">0.01644552415785901</data>
      <data key="d33" xml:space="preserve">true</data>
      <data key="d34" xml:space="preserve">false</data>
      <data key="d35" xml:space="preserve">true</data>
      <data key="d36" xml:space="preserve">true</data>
      <data key="d37" xml:space="preserve">0.06578209663143604</data>
      <data key="d40">
        <y:PolyLineEdge>
          <y:Path sx="0.0" sy="0.0" tx="0.0" ty="0.0"/>
          <y:LineStyle color="#000000" type="line" width="1.0"/>
          <y:Arrows source="none" target="standard"/>
          <y:BendStyle smoothed="false"/>
        </y:PolyLineEdge>
      </data>
    </edge>
    <edge id="e14" source="n131" target="n243">
      <data key="d27" xml:space="preserve"><![CDATA[walk]]></data>
      <data key="d28" xml:space="preserve"/>
      <data key="d29" xml:space="preserve"/>
      <data key="d30" xml:space="preserve"/>
      <data key="d31" xml:space="preserve">0.014468038859630897</data>
      <data key="d33" xml:space="preserve">false</data>
      <data key="d34" xml:space="preserve">false</data>
      <data key="d35" xml:space="preserve">false</data>
      <data key="d36" xml:space="preserve">true</data>
      <data key="d37" xml:space="preserve">0.007234019429815448</data>
      <data key="d40">
        <y:PolyLineEdge>
          <y:Path sx="0.0" sy="0.0" tx="0.0" ty="0.0"/>
          <y:LineStyle color="#D8D8D8" type="line" width="1.0"/>
          <y:Arrows source="delta" target="none"/>
          <y:BendStyle smoothed="false"/>
        </y:PolyLineEdge>
      </data>
    </edge>
    <edge id="e15" source="n132" target="n243">
      <data key="d27" xml:space="preserve"><![CDATA[walk]]></data>
      <data key="d28" xml:space="preserve"/>
      <data key="d29" xml:space="preserve"/>
      <data key="d30" xml:space="preserve"/>
      <data key="d31" xml:space="preserve">0.008629021758512746</data>
      <data key="d33" xml:space="preserve">false</data>
      <data key="d34" xml:space="preserve">false</data>
      <data key="d35" xml:space="preserve">false</data>
      <data key="d36" xml:space="preserve">true</data>
      <data key="d37" xml:space="preserve">0.004314510879256373</data>
      <data key="d40">
        <y:PolyLineEdge>
          <y:Path sx="0.0" sy="0.0" tx="0.0" ty="0.0"/>
          <y:LineStyle color="#D8D8D8" type="line" width="1.0"/>
          <y:Arrows source="delta" target="none"/>
          <y:BendStyle smoothed="false"/>
        </y:PolyLineEdge>
      </data>
    </edge>
    <edge id="e16" source="n151" target="n242">
      <data key="d27" xml:space="preserve"><![CDATA[interaction]]></data>
      <data key="d28" xml:space="preserve"><![CDATA[-]]></data>
      <data key="d29" xml:space="preserve"><![CDATA[-]]></data>
      <data key="d30" xml:space="preserve"/>
      <data key="d31" xml:space="preserve">0.06048697112830696</data>
      <data key="d33" xml:space="preserve">true</data>
      <data key="d34" xml:space="preserve">false</data>
      <data key="d35" xml:space="preserve">false</data>
      <data key="d36" xml:space="preserve">true</data>
      <data key="d37" xml:space="preserve">0.24194788451322785</data>
      <data key="d40">
        <y:PolyLineEdge>
          <y:Path sx="0.0" sy="0.0" tx="0.0" ty="0.0"/>
          <y:LineStyle color="#000000" type="line" width="4.0"/>
          <y:Arrows source="none" target="none"/>
          <y:BendStyle smoothed="false"/>
        </y:PolyLineEdge>
      </data>
    </edge>
    <edge id="e17" source="n250" target="n450">
      <data key="d27" xml:space="preserve"><![CDATA[interaction]]></data>
      <data key="d28" xml:space="preserve"><![CDATA[-]]></data>
      <data key="d29" xml:space="preserve"><![CDATA[-]]></data>
      <data key="d30" xml:space="preserve"/>
      <data key="d31" xml:space="preserve">0.0073211735208234706</data>
      <data key="d33" xml:space="preserve">true</data>
      <data key="d34" xml:space="preserve">false</data>
      <data key="d35" xml:space="preserve">true</data>
      <data key="d36" xml:space="preserve">true</data>
      <data key="d37" xml:space="preserve">0.029284694083293882</data>
      <data key="d40">
        <y:PolyLineEdge>
          <y:Path sx="0.0" sy="0.0" tx="0.0" ty="0.0"/>
          <y:LineStyle color="#000000" type="line" width="1.0"/>
          <y:Arrows source="none" target="none"/>
          <y:BendStyle smoothed="false"/>
        </y:PolyLineEdge>
      </data>
    </edge>
    <edge id="e18" source="n250" target="n508">
      <data key="d27" xml:space="preserve"><![CDATA[interaction]]></data>
      <data key="d28" xml:space="preserve"><![CDATA[-]]></data>
      <data key="d29" xml:space="preserve"><![CDATA[-]]></data>
      <data key="d30" xml:space="preserve"/>
      <data key="d31" xml:space="preserve">0.006924035196235791</data>
      <data key="d33" xml:space="preserve">true</data>
      <data key="d34" xml:space="preserve">false</data>
      <data key="d35" xml:space="preserve">true</data>
      <data key="d36" xml:space="preserve">true</data>
      <data key="d37" xml:space="preserve">0.027696140784943164</data>
      <data key="d40">
        <y:PolyLineEdge>
          <y:Path sx="0.0" sy="0.0" tx="0.0" ty="0.0"/>
          <y:LineStyle color="#000000" type="line" width="1.0"/>
          <y:Arrows source="none" target="none"/>
          <y:BendStyle smoothed="false"/>
        </y:PolyLineEdge>
      </data>
    </edge>
    <edge id="e19" source="n247" target="n250">
      <data key="d27" xml:space="preserve"><![CDATA[interaction]]></data>
      <data key="d28" xml:space="preserve"><![CDATA[-]]></data>
      <data key="d29" xml:space="preserve"><![CDATA[-]]></data>
      <data key="d30" xml:space="preserve"/>
      <data key="d31" xml:space="preserve">0.012513228429080652</data>
      <data key="d33" xml:space="preserve">true</data>
      <data key="d34" xml:space="preserve">false</data>
      <data key="d35" xml:space="preserve">false</data>
      <data key="d36" xml:space="preserve">true</data>
      <data key="d37" xml:space="preserve">0.05005291371632261</data>
      <data key="d40">
        <y:PolyLineEdge>
          <y:Path sx="0.0" sy="0.0" tx="0.0" ty="0.0"/>
          <y:LineStyle color="#000000" type="line" width="1.0"/>
          <y:Arrows source="none" target="none"/>
          <y:BendStyle smoothed="false"/>
        </y:PolyLineEdge>
      </data>
    </edge>
    <edge id="e20" source="n247" target="n407">
      <data key="d27" xml:space="preserve"><![CDATA[walk]]></data>
      <data key="d28" xml:space="preserve"/>
      <data key="d29" xml:space="preserve"/>
      <data key="d30" xml:space="preserve"/>
      <data key="d31" xml:space="preserve">0.01843985813963644</data>
      <data key="d33" xml:space="preserve">false</data>
      <data key="d34" xml:space="preserve">false</data>
      <data key="d35" xml:space="preserve">true</data>
      <data key="d36" xml:space="preserve">true</data>
      <data key="d37" xml:space="preserve">0.00921992906981822</data>
      <data key="d40">
        <y:PolyLineEdge>
          <y:Path sx="0.0" sy="0.0" tx="0.0" ty="0.0"/>
          <y:LineStyle color="#D8D8D8" type="line" width="2.0"/>
          <y:Arrows source="delta" target="none"/>
          <y:BendStyle smoothed="false"/>
        </y:PolyLineEdge>
      </data>
    </edge>
    <edge id="e21" source="n247" target="n408">
      <data key="d27" xml:space="preserve"><![CDATA[walk]]></data>
      <data key="d28" xml:space="preserve"/>
      <data key="d29" xml:space="preserve"/>
      <data key="d30" xml:space="preserve"/>
      <data key="d31" xml:space="preserve">0.015427940874633218</data>
      <data key="d33" xml:space="preserve">false</data>
      <data key="d34" xml:space="preserve">false</data>
      <data key="d35" xml:space="preserve">true</data>
      <data key="d36" xml:space="preserve">true</data>
      <data key="d37" xml:space="preserve">0.007713970437316609</data>
      <data key="d40">
        <y:PolyLineEdge>
          <y:Path sx="0.0" sy="0.0" tx="0.0" ty="0.0"/>
          <y:LineStyle color="#D8D8D8" type="line" width="1.0"/>
          <y:Arrows source="delta" target="none"/>
          <y:BendStyle smoothed="false"/>
        </y:PolyLineEdge>
      </data>
    </edge>
    <edge id="e22" source="n247" target="n409">
      <data key="d27" xml:space="preserve"><![CDATA[walk]]></data>
      <data key="d28" xml:space="preserve"/>
      <data key="d29" xml:space="preserve"/>
      <data key="d30" xml:space="preserve"/>
      <data key="d31" xml:space="preserve">0.017960439496376622</data>
      <data key="d33" xml:space="preserve">false</data>
      <data key="d34" xml:space="preserve">false</data>
      <data key="d35" xml:space="preserve">true</data>
      <data key="d36" xml:space="preserve">true</data>
      <data key="d37" xml:space="preserve">0.008980219748188311</data>
      <data key="d40">
        <y:PolyLineEdge>
          <y:Path sx="0.0" sy="0.0" tx="0.0" ty="0.0"/>
          <y:LineStyle color="#D8D8D8" type="line" width="2.0"/>
          <y:Arrows source="delta" target="none"/>
          <y:BendStyle smoothed="false"/>
        </y:PolyLineEdge>
      </data>
    </edge>
    <edge id="e23" source="n247" target="n422">
      <data key="d27" xml:space="preserve"><![CDATA[walk]]></data>
      <data key="d28" xml:space="preserve"/>
      <data key="d29" xml:space="preserve"/>
      <data key="d30" xml:space="preserve"/>
      <data key="d31" xml:space="preserve">0.01989444468568548</data>
      <data key="d33" xml:space="preserve">false</data>
      <data key="d34" xml:space="preserve">false</data>
      <data key="d35" xml:space="preserve">true</data>
      <data key="d36" xml:space="preserve">true</data>
      <data key="d37" xml:space="preserve">0.00994722234284274</data>
      <data key="d40">
        <y:PolyLineEdge>
          <y:Path sx="0.0" sy="0.0" tx="0.0" ty="0.0"/>
          <y:LineStyle color="#D8D8D8" type="line" width="2.0"/>
          <y:Arrows source="delta" target="none"/>
          <y:BendStyle smoothed="false"/>
        </y:PolyLineEdge>
      </data>
    </edge>
    <edge id="e24" source="n247" target="n423">
      <data key="d27" xml:space="preserve"><![CDATA[walk]]></data>
      <data key="d28" xml:space="preserve"/>
      <data key="d29" xml:space="preserve"/>
      <data key="d30" xml:space="preserve"/>
      <data key="d31" xml:space="preserve">0.01991702772694014</data>
      <data key="d33" xml:space="preserve">false</data>
      <data key="d34" xml:space="preserve">false</data>
      <data key="d35" xml:space="preserve">true</data>
      <data key="d36" xml:space="preserve">true</data>
      <data key="d37" xml:space="preserve">0.00995851386347007</data>
      <data key="d40">
        <y:PolyLineEdge>
          <y:Path sx="0.0" sy="0.0" tx="0.0" ty="0.0"/>
          <y:LineStyle color="#D8D8D8" type="line" width="2.0"/>
          <y:Arrows source="delta" target="none"/>
          <y:BendStyle smoothed="false"/>
        </y:PolyLineEdge>
      </data>
    </edge>
    <edge id="e25" source="n247" target="n424">
      <data key="d27" xml:space="preserve"><![CDATA[walk]]></data>
      <data key="d28" xml:space="preserve"/>
      <data key="d29" xml:space="preserve"/>
      <data key="d30" xml:space="preserve"/>
      <data key="d31" xml:space="preserve">0.02024550046084648</data>
      <data key="d33" xml:space="preserve">false</data>
      <data key="d34" xml:space="preserve">false</data>
      <data key="d35" xml:space="preserve">true</data>
      <data key="d36" xml:space="preserve">true</data>
      <data key="d37" xml:space="preserve">0.01012275023042324</data>
      <data key="d40">
        <y:PolyLineEdge>
          <y:Path sx="0.0" sy="0.0" tx="0.0" ty="0.0"/>
          <y:LineStyle color="#D8D8D8" type="line" width="2.0"/>
          <y:Arrows source="delta" target="none"/>
          <y:BendStyle smoothed="false"/>
        </y:PolyLineEdge>
      </data>
    </edge>
    <edge id="e26" source="n247" target="n430">
      <data key="d27" xml:space="preserve"><![CDATA[interaction]]></data>
      <data key="d28" xml:space="preserve"><![CDATA[-]]></data>
      <data key="d29" xml:space="preserve"><![CDATA[-]]></data>
      <data key="d30" xml:space="preserve"/>
      <data key="d31" xml:space="preserve">0.009251809018933844</data>
      <data key="d33" xml:space="preserve">true</data>
      <data key="d34" xml:space="preserve">false</data>
      <data key="d35" xml:space="preserve">true</data>
      <data key="d36" xml:space="preserve">true</data>
      <data key="d37" xml:space="preserve">0.037007236075735375</data>
      <data key="d40">
        <y:PolyLineEdge>
          <y:Path sx="0.0" sy="0.0" tx="0.0" ty="0.0"/>
          <y:LineStyle color="#000000" type="line" width="1.0"/>
          <y:Arrows source="none" target="none"/>
          <y:BendStyle smoothed="false"/>
        </y:PolyLineEdge>
      </data>
    </edge>
    <edge id="e27" source="n247" target="n435">
      <data key="d27" xml:space="preserve"><![CDATA[interaction]]></data>
      <data key="d28" xml:space="preserve"><![CDATA[<-]]></data>
      <data key="d29" xml:space="preserve"><![CDATA[>]]></data>
      <data key="d30" xml:space="preserve"/>
      <data key="d31" xml:space="preserve">0.01374432018118542</data>
      <data key="d33" xml:space="preserve">true</data>
      <data key="d34" xml:space="preserve">false</data>
      <data key="d35" xml:space="preserve">true</data>
      <data key="d36" xml:space="preserve">true</data>
      <data key="d37" xml:space="preserve">0.05497728072474168</data>
      <data key="d40">
        <y:PolyLineEdge>
          <y:Path sx="0.0" sy="0.0" tx="0.0" ty="0.0"/>
          <y:LineStyle color="#000000" type="line" width="1.0"/>
          <y:Arrows source="none" target="standard"/>
          <y:BendStyle smoothed="false"/>
        </y:PolyLineEdge>
      </data>
    </edge>
    <edge id="e28" source="n247" target="n445">
      <data key="d27" xml:space="preserve"><![CDATA[interaction]]></data>
      <data key="d28" xml:space="preserve"><![CDATA[<-|]]></data>
      <data key="d29" xml:space="preserve"><![CDATA[>]]></data>
      <data key="d30" xml:space="preserve"/>
      <data key="d31" xml:space="preserve">0.019233887466207474</data>
      <data key="d33" xml:space="preserve">true</data>
      <data key="d34" xml:space="preserve">false</data>
      <data key="d35" xml:space="preserve">true</data>
      <data key="d36" xml:space="preserve">true</data>
      <data key="d37" xml:space="preserve">0.0769355498648299</data>
      <data key="d40">
        <y:PolyLineEdge>
          <y:Path sx="0.0" sy="0.0" tx="0.0" ty="0.0"/>
          <y:LineStyle color="#000000" type="line" width="2.0"/>
          <y:Arrows source="none" target="standard"/>
          <y:BendStyle smoothed="false"/>
        </y:PolyLineEdge>
      </data>
    </edge>
    <edge id="e29" source="n247" target="n508">
      <data key="d27" xml:space="preserve"><![CDATA[interaction]]></data>
      <data key="d28" xml:space="preserve"><![CDATA[<-]]></data>
      <data key="d29" xml:space="preserve"><![CDATA[>]]></data>
      <data key="d30" xml:space="preserve"/>
      <data key="d31" xml:space="preserve">0.01543973739248383</data>
      <data key="d33" xml:space="preserve">true</data>
      <data key="d34" xml:space="preserve">false</data>
      <data key="d35" xml:space="preserve">true</data>
      <data key="d36" xml:space="preserve">true</data>
      <data key="d37" xml:space="preserve">0.06175894956993532</data>
      <data key="d40">
        <y:PolyLineEdge>
          <y:Path sx="0.0" sy="0.0" tx="0.0" ty="0.0"/>
          <y:LineStyle color="#000000" type="line" width="1.0"/>
          <y:Arrows source="none" target="standard"/>
          <y:BendStyle smoothed="false"/>
        </y:PolyLineEdge>
      </data>
    </edge>
    <edge id="e30" source="n246" target="n528">
      <data key="d27" xml:space="preserve"><![CDATA[interaction]]></data>
      <data key="d28" xml:space="preserve"><![CDATA[-]]></data>
      <data key="d29" xml:space="preserve"><![CDATA[-]]></data>
      <data key="d30" xml:space="preserve"/>
      <data key="d31" xml:space="preserve">0.017764599872945278</data>
      <data key="d33" xml:space="preserve">true</data>
      <data key="d34" xml:space="preserve">false</data>
      <data key="d35" xml:space="preserve">true</data>
      <data key="d36" xml:space="preserve">true</data>
      <data key="d37" xml:space="preserve">0.07105839949178111</data>
      <data key="d40">
        <y:PolyLineEdge>
          <y:Path sx="0.0" sy="0.0" tx="0.0" ty="0.0"/>
          <y:LineStyle color="#000000" type="line" width="2.0"/>
          <y:Arrows source="none" target="none"/>
          <y:BendStyle smoothed="false"/>
        </y:PolyLineEdge>
      </data>
    </edge>
    <edge id="e31" source="n247" target="n528">
      <data key="d27" xml:space="preserve"><![CDATA[interaction]]></data>
      <data key="d28" xml:space="preserve"><![CDATA[<-|]]></data>
      <data key="d29" xml:space="preserve"><![CDATA[>]]></data>
      <data key="d30" xml:space="preserve"/>
      <data key="d31" xml:space="preserve">0.04389540829179908</data>
      <data key="d33" xml:space="preserve">true</data>
      <data key="d34" xml:space="preserve">false</data>
      <data key="d35" xml:space="preserve">true</data>
      <data key="d36" xml:space="preserve">true</data>
      <data key="d37" xml:space="preserve">0.17558163316719633</data>
      <data key="d40">
        <y:PolyLineEdge>
          <y:Path sx="0.0" sy="0.0" tx="0.0" ty="0.0"/>
          <y:LineStyle color="#000000" type="line" width="3.0"/>
          <y:Arrows source="none" target="standard"/>
          <y:BendStyle smoothed="false"/>
        </y:PolyLineEdge>
      </data>
    </edge>
    <edge id="e32" source="n247" target="n548">
      <data key="d27" xml:space="preserve"><![CDATA[interaction]]></data>
      <data key="d28" xml:space="preserve"><![CDATA[-]]></data>
      <data key="d29" xml:space="preserve"><![CDATA[-]]></data>
      <data key="d30" xml:space="preserve"/>
      <data key="d31" xml:space="preserve">0.014492796225956655</data>
      <data key="d33" xml:space="preserve">true</data>
      <data key="d34" xml:space="preserve">false</data>
      <data key="d35" xml:space="preserve">true</data>
      <data key="d36" xml:space="preserve">true</data>
      <data key="d37" xml:space="preserve">0.05797118490382662</data>
      <data key="d40">
        <y:PolyLineEdge>
          <y:Path sx="0.0" sy="0.0" tx="0.0" ty="0.0"/>
          <y:LineStyle color="#000000" type="line" width="1.0"/>
          <y:Arrows source="none" target="none"/>
          <y:BendStyle smoothed="false"/>
        </y:PolyLineEdge>
      </data>
    </edge>
    <edge id="e33" source="n156" target="n246">
      <data key="d27" xml:space="preserve"><![CDATA[interaction]]></data>
      <data key="d28" xml:space="preserve"><![CDATA[<-]]></data>
      <data key="d29" xml:space="preserve"><![CDATA[>]]></data>
      <data key="d30" xml:space="preserve"/>
      <data key="d31" xml:space="preserve">0.008937580346498691</data>
      <data key="d33" xml:space="preserve">true</data>
      <data key="d34" xml:space="preserve">false</data>
      <data key="d35" xml:space="preserve">false</data>
      <data key="d36" xml:space="preserve">true</data>
      <data key="d37" xml:space="preserve">0.035750321385994765</data>
      <data key="d40">
        <y:PolyLineEdge>
          <y:Path sx="0.0" sy="0.0" tx="0.0" ty="0.0"/>
          <y:LineStyle color="#000000" type="line" width="1.0"/>
          <y:Arrows source="none" target="standard"/>
          <y:BendStyle smoothed="false"/>
        </y:PolyLineEdge>
      </data>
    </edge>
    <edge id="e34" source="n248" target="n540">
      <data key="d27" xml:space="preserve"><![CDATA[interaction]]></data>
      <data key="d28" xml:space="preserve"><![CDATA[-]]></data>
      <data key="d29" xml:space="preserve"><![CDATA[-]]></data>
      <data key="d30" xml:space="preserve"/>
      <data key="d31" xml:space="preserve">0.03688250527924719</data>
      <data key="d33" xml:space="preserve">true</data>
      <data key="d34" xml:space="preserve">false</data>
      <data key="d35" xml:space="preserve">true</data>
      <data key="d36" xml:space="preserve">true</data>
      <data key="d37" xml:space="preserve">0.14753002111698876</data>
      <data key="d40">
        <y:PolyLineEdge>
          <y:Path sx="0.0" sy="0.0" tx="0.0" ty="0.0"/>
          <y:LineStyle color="#000000" type="line" width="3.0"/>
          <y:Arrows source="none" target="none"/>
          <y:BendStyle smoothed="false"/>
        </y:PolyLineEdge>
      </data>
    </edge>
    <edge id="e35" source="n137" target="n249">
      <data key="d27" xml:space="preserve"><![CDATA[walk]]></data>
      <data key="d28" xml:space="preserve"/>
      <data key="d29" xml:space="preserve"/>
      <data key="d30" xml:space="preserve"/>
      <data key="d31" xml:space="preserve">0.008978407440429746</data>
      <data key="d33" xml:space="preserve">false</data>
      <data key="d34" xml:space="preserve">false</data>
      <data key="d35" xml:space="preserve">false</data>
      <data key="d36" xml:space="preserve">true</data>
      <data key="d37" xml:space="preserve">0.004489203720214873</data>
      <data key="d40">
        <y:PolyLineEdge>
          <y:Path sx="0.0" sy="0.0" tx="0.0" ty="0.0"/>
          <y:LineStyle color="#D8D8D8" type="line" width="1.0"/>
          <y:Arrows source="delta" target="none"/>
          <y:BendStyle smoothed="false"/>
        </y:PolyLineEdge>
      </data>
    </edge>
    <edge id="e36" source="n156" target="n248">
      <data key="d27" xml:space="preserve"><![CDATA[interaction]]></data>
      <data key="d28" xml:space="preserve"><![CDATA[<-]]></data>
      <data key="d29" xml:space="preserve"><![CDATA[>]]></data>
      <data key="d30" xml:space="preserve"/>
      <data key="d31" xml:space="preserve">0.007658086179079623</data>
      <data key="d33" xml:space="preserve">true</data>
      <data key="d34" xml:space="preserve">false</data>
      <data key="d35" xml:space="preserve">false</data>
      <data key="d36" xml:space="preserve">true</data>
      <data key="d37" xml:space="preserve">0.030632344716318493</data>
      <data key="d40">
        <y:PolyLineEdge>
          <y:Path sx="0.0" sy="0.0" tx="0.0" ty="0.0"/>
          <y:LineStyle color="#000000" type="line" width="1.0"/>
          <y:Arrows source="none" target="standard"/>
          <y:BendStyle smoothed="false"/>
        </y:PolyLineEdge>
      </data>
    </edge>
    <edge id="e37" source="n216" target="n249">
      <data key="d27" xml:space="preserve"><![CDATA[walk]]></data>
      <data key="d28" xml:space="preserve"/>
      <data key="d29" xml:space="preserve"/>
      <data key="d30" xml:space="preserve"/>
      <data key="d31" xml:space="preserve">0.014042137452718243</data>
      <data key="d33" xml:space="preserve">false</data>
      <data key="d34" xml:space="preserve">false</data>
      <data key="d35" xml:space="preserve">false</data>
      <data key="d36" xml:space="preserve">true</data>
      <data key="d37" xml:space="preserve">0.007021068726359121</data>
      <data key="d40">
        <y:PolyLineEdge>
          <y:Path sx="0.0" sy="0.0" tx="0.0" ty="0.0"/>
          <y:LineStyle color="#D8D8D8" type="line" width="1.0"/>
          <y:Arrows source="delta" target="none"/>
          <y:BendStyle smoothed="false"/>
        </y:PolyLineEdge>
      </data>
    </edge>
    <edge id="e38" source="n217" target="n249">
      <data key="d27" xml:space="preserve"><![CDATA[walk]]></data>
      <data key="d28" xml:space="preserve"/>
      <data key="d29" xml:space="preserve"/>
      <data key="d30" xml:space="preserve"/>
      <data key="d31" xml:space="preserve">0.00975339387862731</data>
      <data key="d33" xml:space="preserve">false</data>
      <data key="d34" xml:space="preserve">false</data>
      <data key="d35" xml:space="preserve">false</data>
      <data key="d36" xml:space="preserve">true</data>
      <data key="d37" xml:space="preserve">0.004876696939313655</data>
      <data key="d40">
        <y:PolyLineEdge>
          <y:Path sx="0.0" sy="0.0" tx="0.0" ty="0.0"/>
          <y:LineStyle color="#D8D8D8" type="line" width="1.0"/>
          <y:Arrows source="delta" target="none"/>
          <y:BendStyle smoothed="false"/>
        </y:PolyLineEdge>
      </data>
    </edge>
    <edge id="e39" source="n1" target="n250">
      <data key="d27" xml:space="preserve"><![CDATA[interaction]]></data>
      <data key="d28" xml:space="preserve"><![CDATA[-]]></data>
      <data key="d29" xml:space="preserve"><![CDATA[-]]></data>
      <data key="d30" xml:space="preserve"/>
      <data key="d31" xml:space="preserve">0.016471790734551794</data>
      <data key="d33" xml:space="preserve">true</data>
      <data key="d34" xml:space="preserve">false</data>
      <data key="d35" xml:space="preserve">false</data>
      <data key="d36" xml:space="preserve">true</data>
      <data key="d37" xml:space="preserve">0.06588716293820718</data>
      <data key="d40">
        <y:PolyLineEdge>
          <y:Path sx="0.0" sy="0.0" tx="0.0" ty="0.0"/>
          <y:LineStyle color="#000000" type="line" width="1.0"/>
          <y:Arrows source="none" target="none"/>
          <y:BendStyle smoothed="false"/>
        </y:PolyLineEdge>
      </data>
    </edge>
    <edge id="e40" source="n4" target="n250">
      <data key="d27" xml:space="preserve"><![CDATA[interaction]]></data>
      <data key="d28" xml:space="preserve"><![CDATA[-]]></data>
      <data key="d29" xml:space="preserve"><![CDATA[-]]></data>
      <data key="d30" xml:space="preserve"/>
      <data key="d31" xml:space="preserve">0.01148425079325744</data>
      <data key="d33" xml:space="preserve">true</data>
      <data key="d34" xml:space="preserve">false</data>
      <data key="d35" xml:space="preserve">false</data>
      <data key="d36" xml:space="preserve">true</data>
      <data key="d37" xml:space="preserve">0.04593700317302976</data>
      <data key="d40">
        <y:PolyLineEdge>
          <y:Path sx="0.0" sy="0.0" tx="0.0" ty="0.0"/>
          <y:LineStyle color="#000000" type="line" width="1.0"/>
          <y:Arrows source="none" target="none"/>
          <y:BendStyle smoothed="false"/>
        </y:PolyLineEdge>
      </data>
    </edge>
    <edge id="e41" source="n21" target="n250">
      <data key="d27" xml:space="preserve"><![CDATA[interaction]]></data>
      <data key="d28" xml:space="preserve"><![CDATA[-]]></data>
      <data key="d29" xml:space="preserve"><![CDATA[-]]></data>
      <data key="d30" xml:space="preserve"/>
      <data key="d31" xml:space="preserve">0.04990482467079313</data>
      <data key="d33" xml:space="preserve">true</data>
      <data key="d34" xml:space="preserve">false</data>
      <data key="d35" xml:space="preserve">false</data>
```
