## Supplementary_Data_1_Diffusion networks of SARS-CoV-2 and SARS-CoV proteins for "Multilevel proteomics reveals host perturbations by SARS-CoV-2 and SARS-CoV": cov2_SARS_CoV2_ORF7b_flow_20200609.graphml (part 1 of 2)

```
<?xml version="1.0" encoding="UTF-8" standalone="no"?>
<graphml xmlns="http://graphml.graphdrawing.org/xmlns" xmlns:java="http://www.yworks.com/xml/yfiles-common/1.0/java" xmlns:sys="http://www.yworks.com/xml/yfiles-common/markup/primitives/2.0" xmlns:x="http://www.yworks.com/xml/yfiles-common/markup/2.0" xmlns:xsi="http://www.w3.org/2001/XMLSchema-instance" xmlns:y="http://www.yworks.com/xml/graphml" xmlns:yed="http://www.yworks.com/xml/yed/3" xsi:schemaLocation="http://graphml.graphdrawing.org/xmlns http://www.yworks.com/xml/schema/graphml/1.1/ygraphml.xsd">
  <!--Created by yEd 3.20-->
  <key for="port" id="d0" yfiles.type="portgraphics"/>
  <key for="port" id="d1" yfiles.type="portgeometry"/>
  <key for="port" id="d2" yfiles.type="portuserdata"/>
  <key attr.name="gene_name" attr.type="string" for="node" id="d3"/>
  <key attr.name="protein_description" attr.type="string" for="node" id="d4"/>
  <key attr.name="vertex_type" attr.type="string" for="node" id="d5"/>
  <key attr.name="weight" attr.type="double" for="node" id="d6"/>
  <key attr.name="walkweight" attr.type="double" for="node" id="d7"/>
  <key attr.name="is_hit" attr.type="boolean" for="node" id="d8"/>
  <key attr.name="prob_perm_walkweight_greater" attr.type="double" for="node" id="d9"/>
  <key attr.name="flows_to_genes" attr.type="string" for="node" id="d10"/>
  <key attr.name="flows_from_genes" attr.type="string" for="node" id="d11"/>
  <key attr.name="loops_through_genes" attr.type="string" for="node" id="d12"/>
  <key attr.name="apms_p_value" attr.type="double" for="node" id="d13"/>
  <key attr.name="apms_median_log2" attr.type="double" for="node" id="d14"/>
  <key attr.name="oeproteome_p_value" attr.type="double" for="node" id="d15"/>
  <key attr.name="oeproteome_median_log2" attr.type="double" for="node" id="d16"/>
  <key attr.name="oeproteome_median_log2_signif" attr.type="double" for="node" id="d17"/>
  <key attr.name="layout_component" attr.type="int" for="node" id="d18"/>
  <key attr.name="layout_size" attr.type="double" for="node" id="d19"/>
  <key attr.name="layout_mass" attr.type="double" for="node" id="d20"/>
  <key attr.name="layout_x" attr.type="double" for="node" id="d21"/>
  <key attr.name="layout_y" attr.type="double" for="node" id="d22"/>
  <key attr.name="url" attr.type="string" for="node" id="d23"/>
  <key attr.name="description" attr.type="string" for="node" id="d24"/>
  <key for="node" id="d25" yfiles.type="nodegraphics"/>
  <key for="graphml" id="d26" yfiles.type="resources"/>
  <key attr.name="edge_type" attr.type="string" for="edge" id="d27"/>
  <key attr.name="interaction_type" attr.type="string" for="edge" id="d28"/>
  <key attr.name="target_type" attr.type="string" for="edge" id="d29"/>
  <key attr.name="source_type" attr.type="string" for="edge" id="d30"/>
  <key attr.name="walkweight" attr.type="double" for="edge" id="d31"/>
  <key attr.name="walkweight_rev" attr.type="double" for="edge" id="d32"/>
  <key attr.name="has_original" attr.type="boolean" for="edge" id="d33"/>
  <key attr.name="has_original_rev" attr.type="boolean" for="edge" id="d34"/>
  <key attr.name="has_flow" attr.type="boolean" for="edge" id="d35"/>
  <key attr.name="has_walk" attr.type="boolean" for="edge" id="d36"/>
  <key attr.name="layout_weight" attr.type="double" for="edge" id="d37"/>
  <key attr.name="url" attr.type="string" for="edge" id="d38"/>
  <key attr.name="description" attr.type="string" for="edge" id="d39"/>
  <key for="edge" id="d40" yfiles.type="edgegraphics"/>
  <graph edgedefault="directed" id="G">
    <node id="n0">
      <data key="d3"><![CDATA[BRD4]]></data>
      <data key="d4"><![CDATA[Bromodomain-containing protein 4]]></data>
      <data key="d5"><![CDATA[gene]]></data>
      <data key="d6">1.1807164561873713</data>
      <data key="d7">0.4943639930745209</data>
      <data key="d8">true</data>
      <data key="d9">0.027000000000000024</data>
      <data key="d10"/>
      <data key="d11"/>
      <data key="d12"/>
      <data key="d15">8.253553967967846E-5</data>
      <data key="d16">-0.3414079801294171</data>
      <data key="d17">-0.3414079801294171</data>
      <data key="d18">1</data>
      <data key="d19">0.018057877962865378</data>
      <data key="d20">1.0</data>
      <data key="d21">-259.1097437310897</data>
      <data key="d22">-81.9110028373973</data>
      <data key="d25">
        <y:ShapeNode>
          <y:Geometry height="40.0" width="40.6748046875" x="-216.50825066320934" y="-324.4322109668383"/>
          <y:Fill color="#F2F2F2" transparent="false"/>
          <y:BorderStyle color="#3399FF" type="line" width="3.0"/>
          <y:NodeLabel alignment="center" autoSizePolicy="content" fontFamily="Arial" fontSize="10" fontStyle="plain" hasBackgroundColor="false" hasLineColor="false" height="15.171875" horizontalTextPosition="center" iconTextGap="4" modelName="custom" textColor="#000000" verticalTextPosition="bottom" visible="true" width="30.6748046875" x="5.0" y="12.4140625">BRD4<y:LabelModel>
              <y:SmartNodeLabelModel distance="4.0"/>
            </y:LabelModel>
            <y:ModelParameter>
              <y:SmartNodeLabelModelParameter labelRatioX="0.0" labelRatioY="0.0" nodeRatioX="0.0" nodeRatioY="0.0" offsetX="0.0" offsetY="0.0" upX="0.0" upY="-1.0"/>
            </y:ModelParameter>
          </y:NodeLabel>
          <y:Shape type="roundrectangle"/>
        </y:ShapeNode>
      </data>
    </node>
    <node id="n1">
      <data key="d3"><![CDATA[EPHA2]]></data>
      <data key="d4"><![CDATA[Ephrin type-A receptor 2]]></data>
      <data key="d5"><![CDATA[source/sink]]></data>
      <data key="d6">4.504849409519611</data>
      <data key="d7">1.8558205326947452</data>
      <data key="d8">true</data>
      <data key="d9">0.0030000000000000027</data>
      <data key="d10"><![CDATA[EPHA2(1) EFNB1(2) ERBB2(2) MET(2) PTPN11(2) PTPRF(2)]]></data>
      <data key="d11"><![CDATA[EPHA2(1) NCK1(1) AHNAK2(2) AP1M1(2) APOB(2) ASAH1(2) CDH1(2) CTSC(2) ECHS1(2) FBXL2(2) GAMT(2) KANSL3(2) MYL6B(2) MYOF(2) SEC23B(2) SEC24B(2) SEC24C(2) STX12(2) TRIP10(2) VAMP8(2) ABCC3(3) ALAD(3) ATM(3) BARD1(3) BAX(3) CA12(3) CETN3(3) CTSA(3) CTSB(3) CTSS(3) DPP7(3) ERCC3(3) GABARAPL2(3) GLB1(3) HDAC6(3) HIST1H2AH(3) HIST2H2AB(3) HUS1(3) KXD1(3) LAMP2(3) MAEA(3) MANBA(3) MFN2(3) MLH1(3) MVB12A(3) NBR1(3) NFKB2(3) NFX1(3) NIF3L1(3) NR4A1(3) PDE8A(3) PFKM(3) PKM(3) PRKDC(3) RMND5A(3) SQSTM1(3) STARD3(3) STK11IP(3) STK25(3) TOR1B(3) TXNDC5(3) UBTF(3) VCAN(3) YIPF1(3) ASNS(4) CNP(4) CTIF(4) CTPS1(4) CTSH(4) DCAF1(4) DDI2(4) DPYSL4(4) DUSP3(4) ELF3(4) FASN(4) FEM1A(4) FEM1C(4) FLOT1(4) FTL(4) GFPT2(4) GGH(4) HEXA(4) HEXB(4) HMGN5(4) KLF16(4) METTL14(4) NPC2(4) PARP16(4) PGAM5(4) POLR3C(4) PPT1(4) PTK7(4) TGIF1(4) UQCRH(4) MORC2(5) NES(5)]]></data>
      <data key="d12"/>
      <data key="d13">3.5890212459841966E-87</data>
      <data key="d14">10.230785593431552</data>
      <data key="d15">4.014064320239093E-92</data>
      <data key="d16">1.0146834101224596</data>
      <data key="d17">1.0146834101224596</data>
      <data key="d18">1</data>
      <data key="d19">0.02407717061715384</data>
      <data key="d20">1.0</data>
      <data key="d21">-264.553316189344</data>
      <data key="d22">109.7904544730572</data>
      <data key="d25">
        <y:ShapeNode>
          <y:Geometry height="40.0" width="47.3447265625" x="-278.6501169473665" y="-219.710255914298"/>
          <y:Fill color="#C0C0C0" transparent="false"/>
          <y:BorderStyle color="#CC3300" raised="false" type="line" width="3.0"/>
          <y:NodeLabel alignment="center" autoSizePolicy="content" fontFamily="Arial" fontSize="10" fontStyle="bold" hasBackgroundColor="false" hasLineColor="false" height="15.171875" horizontalTextPosition="center" iconTextGap="4" modelName="custom" textColor="#000000" verticalTextPosition="bottom" visible="true" width="37.3447265625" x="5.0" y="12.4140625">EPHA2<y:LabelModel>
              <y:SmartNodeLabelModel distance="4.0"/>
            </y:LabelModel>
            <y:ModelParameter>
              <y:SmartNodeLabelModelParameter labelRatioX="0.0" labelRatioY="0.0" nodeRatioX="0.0" nodeRatioY="0.0" offsetX="0.0" offsetY="0.0" upX="0.0" upY="-1.0"/>
            </y:ModelParameter>
          </y:NodeLabel>
          <y:Shape type="ellipse"/>
        </y:ShapeNode>
      </data>
    </node>
    <node id="n2">
      <data key="d3"><![CDATA[NCK1]]></data>
      <data key="d4"><![CDATA[Cytoplasmic protein NCK1]]></data>
      <data key="d5"><![CDATA[source]]></data>
      <data key="d6">3.474800103537669</data>
      <data key="d7">1.4976022370564839</data>
      <data key="d8">false</data>
      <data key="d9">0.050000000000000044</data>
      <data key="d10"><![CDATA[EPHA2(1) EFNB1(2) ERBB2(2) MET(2) PTPN11(2) PTPRF(2)]]></data>
      <data key="d11"/>
      <data key="d12"/>
      <data key="d15">9.997980981673535E-14</data>
      <data key="d16">-0.9287811008684351</data>
      <data key="d17">-0.9287811008684351</data>
      <data key="d18">1</data>
      <data key="d19">0.02407717061715384</data>
      <data key="d20">1.0</data>
      <data key="d21">-279.4473857601515</data>
      <data key="d22">81.66096224229656</data>
      <data key="d25">
        <y:ShapeNode>
          <y:Geometry height="40.0" width="41.2265625" x="-265.9456610507745" y="-276.7590107594624"/>
          <y:Fill color="#B5FF99" transparent="false"/>
          <y:BorderStyle color="#3399FF" raised="false" type="line" width="3.0"/>
          <y:NodeLabel alignment="center" autoSizePolicy="content" fontFamily="Arial" fontSize="10" fontStyle="bold" hasBackgroundColor="false" hasLineColor="false" height="15.171875" horizontalTextPosition="center" iconTextGap="4" modelName="custom" textColor="#000000" verticalTextPosition="bottom" visible="true" width="31.2265625" x="5.0" y="12.4140625">NCK1<y:LabelModel>
              <y:SmartNodeLabelModel distance="4.0"/>
            </y:LabelModel>
            <y:ModelParameter>
              <y:SmartNodeLabelModelParameter labelRatioX="0.0" labelRatioY="0.0" nodeRatioX="0.0" nodeRatioY="0.0" offsetX="0.0" offsetY="0.0" upX="0.0" upY="-1.0"/>
            </y:ModelParameter>
          </y:NodeLabel>
          <y:Shape type="ellipse"/>
        </y:ShapeNode>
      </data>
    </node>
    <node id="n3">
      <data key="d3"><![CDATA[CDH1]]></data>
      <data key="d4"><![CDATA[Cadherin-1]]></data>
      <data key="d5"><![CDATA[source]]></data>
      <data key="d6">4.634691861309489</data>
      <data key="d7">1.940241898011942</data>
      <data key="d8">true</data>
      <data key="d9">0.02300000000000002</data>
      <data key="d10"><![CDATA[CELSR2(2) CTNNA1(2) CTNNA2(2) EPHA2(2) ERBB2(2) MET(2) PCDHAC2(2) PTPRM(2) PVR(2) STX4(2) EFNB1(3) PTPN11(3) PTPRF(3)]]></data>
      <data key="d11"/>
      <data key="d12"/>
      <data key="d15">1.8528368704145536E-197</data>
      <data key="d16">-1.0740184324644206</data>
      <data key="d17">-1.0740184324644206</data>
      <data key="d18">2</data>
      <data key="d19">0.02407717061715384</data>
      <data key="d20">1.0</data>
      <data key="d21">-270.3725409481434</data>
      <data key="d22">248.32745333612823</data>
      <data key="d25">
        <y:ShapeNode>
          <y:Geometry height="40.0" width="41.2265625" x="-489.53142709527947" y="-55.99525324993829"/>
          <y:Fill color="#B5FF99" transparent="false"/>
          <y:BorderStyle color="#3399FF" raised="false" type="line" width="3.0"/>
          <y:NodeLabel alignment="center" autoSizePolicy="content" fontFamily="Arial" fontSize="10" fontStyle="bold" hasBackgroundColor="false" hasLineColor="false" height="15.171875" horizontalTextPosition="center" iconTextGap="4" modelName="custom" textColor="#000000" verticalTextPosition="bottom" visible="true" width="31.2265625" x="5.0" y="12.4140625">CDH1<y:LabelModel>
              <y:SmartNodeLabelModel distance="4.0"/>
            </y:LabelModel>
            <y:ModelParameter>
              <y:SmartNodeLabelModelParameter labelRatioX="0.0" labelRatioY="0.0" nodeRatioX="0.0" nodeRatioY="0.0" offsetX="0.0" offsetY="0.0" upX="0.0" upY="-1.0"/>
            </y:ModelParameter>
          </y:NodeLabel>
          <y:Shape type="ellipse"/>
        </y:ShapeNode>
      </data>
    </node>
    <node id="n4">
      <data key="d3"><![CDATA[ARHGAP35]]></data>
      <data key="d4"><![CDATA[Rho GTPase-activating protein 35]]></data>
      <data key="d5"><![CDATA[source]]></data>
      <data key="d6">1.5730469220446546</data>
      <data key="d7">0.672003958937914</data>
      <data key="d8">true</data>
      <data key="d9">0.01200000000000001</data>
      <data key="d10"><![CDATA[MET(2)]]></data>
      <data key="d11"/>
      <data key="d12"/>
      <data key="d15">4.3100788485627757E-4</data>
      <data key="d16">0.7352446140307178</data>
      <data key="d17">0.7352446140307178</data>
      <data key="d18">3</data>
      <data key="d19">0.02407717061715384</data>
      <data key="d20">1.0</data>
      <data key="d21">-390.94439800075855</data>
      <data key="d22">40.35619634716358</data>
      <data key="d25">
        <y:ShapeNode>
          <y:Geometry height="40.0" width="68.4580078125" x="-347.2818342263598" y="-276.40187128724756"/>
          <y:Fill color="#B5FF99" transparent="false"/>
          <y:BorderStyle color="#CC3300" raised="false" type="line" width="3.0"/>
          <y:NodeLabel alignment="center" autoSizePolicy="content" fontFamily="Arial" fontSize="10" fontStyle="bold" hasBackgroundColor="false" hasLineColor="false" height="15.171875" horizontalTextPosition="center" iconTextGap="4" modelName="custom" textColor="#000000" verticalTextPosition="bottom" visible="true" width="58.4580078125" x="5.0" y="12.4140625">ARHGAP35<y:LabelModel>
              <y:SmartNodeLabelModel distance="4.0"/>
            </y:LabelModel>
            <y:ModelParameter>
              <y:SmartNodeLabelModelParameter labelRatioX="0.0" labelRatioY="0.0" nodeRatioX="0.0" nodeRatioY="0.0" offsetX="0.0" offsetY="0.0" upX="0.0" upY="-1.0"/>
            </y:ModelParameter>
          </y:NodeLabel>
          <y:Shape type="ellipse"/>
        </y:ShapeNode>
      </data>
    </node>
    <node id="n5">
      <data key="d3"><![CDATA[AP1M1]]></data>
      <data key="d4"><![CDATA[AP-1 complex subunit mu-1]]></data>
      <data key="d5"><![CDATA[source]]></data>
      <data key="d6">2.7408625239646898</data>
      <data key="d7">1.1572031297145249</data>
      <data key="d8">true</data>
      <data key="d9">0.0030000000000000027</data>
      <data key="d10"><![CDATA[STX12(1) STX7(1) AREG(2) B2M(2) BET1(2) EPHA2(2) FAM20C(2) GOLGB1(2) GOSR1(2) GOSR2(2) HLA-A(2) IGF2R(2) KDELR1(2) LDLR(2) LMAN1(2) NAPA(2) NAPB(2) NAPG(2) PTPN11(2) RAB1A(2) RAB5A(2) RAB7A(2) SCAP(2) SCARB1(2) SCFD1(2) SNAP25(2) SORT1(2) STX10(2) STX16(2) STX2(2) STX4(2) STX5(2) STX6(2) TCIRG1(2) TGOLN2(2) TMED10(2) TMED2(2) TMED7(2) TMED9(2) VAMP3(2) VAMP4(2) VAMP7(2) VPS45(2) VTI1A(2) CELSR2(3) CTNNA1(3) CTNNA2(3) CUX1(3) EFNB1(3) ERBB2(3) GALNT1(3) GOLGA5(3) GOLIM4(3) MET(3) PCDHAC2(3) PTPRF(3) PTPRM(3) PVR(3)]]></data>
      <data key="d11"/>
      <data key="d12"/>
      <data key="d15">2.042260694708787E-17</data>
      <data key="d16">-0.4501124876173728</data>
      <data key="d17">-0.4501124876173728</data>
      <data key="d18">5</data>
      <data key="d19">0.02407717061715384</data>
      <data key="d20">1.0</data>
      <data key="d21">-46.125020276928396</data>
      <data key="d22">315.3354400023358</data>
      <data key="d25">
        <y:ShapeNode>
          <y:Geometry height="40.0" width="47.3447265625" x="-543.924632337739" y="34.99746902691304"/>
          <y:Fill color="#B5FF99" transparent="false"/>
          <y:BorderStyle color="#3399FF" raised="false" type="line" width="3.0"/>
          <y:NodeLabel alignment="center" autoSizePolicy="content" fontFamily="Arial" fontSize="10" fontStyle="bold" hasBackgroundColor="false" hasLineColor="false" height="15.171875" horizontalTextPosition="center" iconTextGap="4" modelName="custom" textColor="#000000" verticalTextPosition="bottom" visible="true" width="37.3447265625" x="5.0" y="12.4140625">AP1M1<y:LabelModel>
              <y:SmartNodeLabelModel distance="4.0"/>
            </y:LabelModel>
            <y:ModelParameter>
              <y:SmartNodeLabelModelParameter labelRatioX="0.0" labelRatioY="0.0" nodeRatioX="0.0" nodeRatioY="0.0" offsetX="0.0" offsetY="0.0" upX="0.0" upY="-1.0"/>
            </y:ModelParameter>
          </y:NodeLabel>
          <y:Shape type="ellipse"/>
        </y:ShapeNode>
      </data>
    </node>
    <node id="n6">
      <data key="d3"><![CDATA[APOB]]></data>
      <data key="d4"><![CDATA[Apolipoprotein B-100]]></data>
      <data key="d5"><![CDATA[source]]></data>
      <data key="d6">2.471326806444308</data>
      <data key="d7">1.0935386193542727</data>
      <data key="d8">true</data>
      <data key="d9">0.04500000000000004</data>
      <data key="d10"><![CDATA[STX12(1) STX7(1) AREG(2) B2M(2) BET1(2) EPHA2(2) FAM20C(2) GOLGB1(2) GOSR1(2) GOSR2(2) HLA-A(2) IGF2R(2) KDELR1(2) LDLR(2) LMAN1(2) NAPA(2) NAPB(2) NAPG(2) PTPN11(2) RAB1A(2) RAB5A(2) RAB7A(2) SCAP(2) SCARB1(2) SCFD1(2) SNAP25(2) SORT1(2) STX10(2) STX16(2) STX2(2) STX4(2) STX5(2) STX6(2) TCIRG1(2) TGOLN2(2) TMED10(2) TMED2(2) TMED7(2) TMED9(2) VAMP3(2) VAMP4(2) VAMP7(2) VPS45(2) VTI1A(2) CELSR2(3) CTNNA1(3) CTNNA2(3) CUX1(3) EFNB1(3) ERBB2(3) GALNT1(3) GOLGA5(3) GOLIM4(3) MET(3) PCDHAC2(3) PTPRF(3) PTPRM(3) PVR(3)]]></data>
      <data key="d11"/>
      <data key="d12"/>
      <data key="d15">4.7352610015027E-9</data>
      <data key="d16">0.7336586793308408</data>
      <data key="d17">0.7336586793308408</data>
      <data key="d18">4</data>
      <data key="d19">0.02407717061715384</data>
      <data key="d20">1.0</data>
      <data key="d21">-156.13406428747305</data>
      <data key="d22">410.27121625962957</data>
      <data key="d25">
        <y:ShapeNode>
          <y:Geometry height="40.0" width="42.8916015625" x="-465.29303775380885" y="192.66102855973978"/>
          <y:Fill color="#B5FF99" transparent="false"/>
          <y:BorderStyle color="#CC3300" raised="false" type="line" width="3.0"/>
          <y:NodeLabel alignment="center" autoSizePolicy="content" fontFamily="Arial" fontSize="10" fontStyle="bold" hasBackgroundColor="false" hasLineColor="false" height="15.171875" horizontalTextPosition="center" iconTextGap="4" modelName="custom" textColor="#000000" verticalTextPosition="bottom" visible="true" width="32.8916015625" x="5.0" y="12.4140625">APOB<y:LabelModel>
              <y:SmartNodeLabelModel distance="4.0"/>
            </y:LabelModel>
            <y:ModelParameter>
              <y:SmartNodeLabelModelParameter labelRatioX="0.0" labelRatioY="0.0" nodeRatioX="0.0" nodeRatioY="0.0" offsetX="0.0" offsetY="0.0" upX="0.0" upY="-1.0"/>
            </y:ModelParameter>
          </y:NodeLabel>
          <y:Shape type="ellipse"/>
        </y:ShapeNode>
      </data>
    </node>
    <node id="n7">
      <data key="d3"><![CDATA[CTSC]]></data>
      <data key="d4"><![CDATA[Dipeptidyl peptidase 1]]></data>
      <data key="d5"><![CDATA[source]]></data>
      <data key="d6">3.9203828418358526</data>
      <data key="d7">1.6396071214101156</data>
      <data key="d8">true</data>
      <data key="d9">0.014000000000000012</data>
      <data key="d10"><![CDATA[STX12(1) STX7(1) AREG(2) B2M(2) BET1(2) EPHA2(2) FAM20C(2) GOLGB1(2) GOSR1(2) GOSR2(2) HLA-A(2) IGF2R(2) KDELR1(2) LDLR(2) LMAN1(2) NAPA(2) NAPB(2) NAPG(2) PTPN11(2) RAB1A(2) RAB5A(2) RAB7A(2) SCAP(2) SCARB1(2) SCFD1(2) SNAP25(2) SORT1(2) STX10(2) STX16(2) STX2(2) STX4(2) STX5(2) STX6(2) TCIRG1(2) TGOLN2(2) TMED10(2) TMED2(2) TMED7(2) TMED9(2) VAMP3(2) VAMP4(2) VAMP7(2) VPS45(2) VTI1A(2) CELSR2(3) CTNNA1(3) CTNNA2(3) CUX1(3) EFNB1(3) ERBB2(3) GALNT1(3) GOLGA5(3) GOLIM4(3) MET(3) PCDHAC2(3) PTPRF(3) PTPRM(3) PVR(3)]]></data>
      <data key="d11"/>
      <data key="d12"/>
      <data key="d15">4.196206234347967E-206</data>
      <data key="d16">-0.7684700813280477</data>
      <data key="d17">-0.7684700813280477</data>
      <data key="d18">4</data>
      <data key="d19">0.02407717061715384</data>
      <data key="d20">1.0</data>
      <data key="d21">210.96818366903662</data>
      <data key="d22">433.6764109579217</data>
      <data key="d25">
        <y:ShapeNode>
          <y:Geometry height="40.0" width="41.2216796875" x="-812.2878115923904" y="451.98403640341684"/>
          <y:Fill color="#B5FF99" transparent="false"/>
          <y:BorderStyle color="#3399FF" raised="false" type="line" width="3.0"/>
          <y:NodeLabel alignment="center" autoSizePolicy="content" fontFamily="Arial" fontSize="10" fontStyle="bold" hasBackgroundColor="false" hasLineColor="false" height="15.171875" horizontalTextPosition="center" iconTextGap="4" modelName="custom" textColor="#000000" verticalTextPosition="bottom" visible="true" width="31.2216796875" x="5.0" y="12.4140625">CTSC<y:LabelModel>
              <y:SmartNodeLabelModel distance="4.0"/>
            </y:LabelModel>
            <y:ModelParameter>
              <y:SmartNodeLabelModelParameter labelRatioX="0.0" labelRatioY="0.0" nodeRatioX="0.0" nodeRatioY="0.0" offsetX="0.0" offsetY="0.0" upX="0.0" upY="-1.0"/>
            </y:ModelParameter>
          </y:NodeLabel>
          <y:Shape type="ellipse"/>
        </y:ShapeNode>
      </data>
    </node>
    <node id="n8">
      <data key="d3"><![CDATA[SEC23B]]></data>
      <data key="d4"><![CDATA[Protein transport protein Sec23B]]></data>
      <data key="d5"><![CDATA[source]]></data>
      <data key="d6">4.285993852427513</data>
      <data key="d7">1.7571968630325119</data>
      <data key="d8">true</data>
      <data key="d9">0.0010000000000000009</data>
      <data key="d10"><![CDATA[STX12(1) STX7(1) AREG(2) B2M(2) BET1(2) EPHA2(2) FAM20C(2) GOLGB1(2) GOSR1(2) GOSR2(2) HLA-A(2) IGF2R(2) KDELR1(2) LDLR(2) LMAN1(2) NAPA(2) NAPB(2) NAPG(2) PTPN11(2) RAB1A(2) RAB5A(2) RAB7A(2) SCAP(2) SCARB1(2) SCFD1(2) SNAP25(2) SORT1(2) STX10(2) STX16(2) STX2(2) STX4(2) STX5(2) STX6(2) TCIRG1(2) TGOLN2(2) TMED10(2) TMED2(2) TMED7(2) TMED9(2) VAMP3(2) VAMP4(2) VAMP7(2) VPS45(2) VTI1A(2) CELSR2(3) CTNNA1(3) CTNNA2(3) CUX1(3) EFNB1(3) ERBB2(3) GALNT1(3) GOLGA5(3) GOLIM4(3) MET(3) PCDHAC2(3) PTPRF(3) PTPRM(3) PVR(3)]]></data>
      <data key="d11"/>
      <data key="d12"/>
      <data key="d15">8.174517325537736E-214</data>
      <data key="d16">0.9184871651523216</data>
      <data key="d17">0.9184871651523216</data>
      <data key="d18">4</data>
      <data key="d19">0.02407717061715384</data>
      <data key="d20">1.0</data>
      <data key="d21">151.99511529989286</data>
      <data key="d22">440.80988966603434</data>
      <data key="d25">
        <y:ShapeNode>
          <y:Geometry height="40.0" width="52.90625" x="-888.8063578578658" y="295.1536067261162"/>
          <y:Fill color="#B5FF99" transparent="false"/>
          <y:BorderStyle color="#CC3300" raised="false" type="line" width="3.0"/>
          <y:NodeLabel alignment="center" autoSizePolicy="content" fontFamily="Arial" fontSize="10" fontStyle="bold" hasBackgroundColor="false" hasLineColor="false" height="15.171875" horizontalTextPosition="center" iconTextGap="4" modelName="custom" textColor="#000000" verticalTextPosition="bottom" visible="true" width="42.90625" x="5.0" y="12.4140625">SEC23B<y:LabelModel>
              <y:SmartNodeLabelModel distance="4.0"/>
            </y:LabelModel>
            <y:ModelParameter>
              <y:SmartNodeLabelModelParameter labelRatioX="0.0" labelRatioY="0.0" nodeRatioX="0.0" nodeRatioY="0.0" offsetX="0.0" offsetY="0.0" upX="0.0" upY="-1.0"/>
            </y:ModelParameter>
          </y:NodeLabel>
          <y:Shape type="ellipse"/>
        </y:ShapeNode>
      </data>
    </node>
    <node id="n9">
      <data key="d3"><![CDATA[SEC24B]]></data>
      <data key="d4"><![CDATA[Protein transport protein Sec24B]]></data>
      <data key="d5"><![CDATA[source]]></data>
      <data key="d6">2.192620447355189</data>
      <data key="d7">1.083315540408328</data>
      <data key="d8">true</data>
      <data key="d9">0.0010000000000000009</data>
      <data key="d10"><![CDATA[STX12(1) STX7(1) AREG(2) B2M(2) BET1(2) EPHA2(2) FAM20C(2) GOLGB1(2) GOSR1(2) GOSR2(2) HLA-A(2) IGF2R(2) KDELR1(2) LDLR(2) LMAN1(2) NAPA(2) NAPB(2) NAPG(2) PTPN11(2) RAB1A(2) RAB5A(2) RAB7A(2) SCAP(2) SCARB1(2) SCFD1(2) SNAP25(2) SORT1(2) STX10(2) STX16(2) STX2(2) STX4(2) STX5(2) STX6(2) TCIRG1(2) TGOLN2(2) TMED10(2) TMED2(2) TMED7(2) TMED9(2) VAMP3(2) VAMP4(2) VAMP7(2) VPS45(2) VTI1A(2) CELSR2(3) CTNNA1(3) CTNNA2(3) CUX1(3) EFNB1(3) ERBB2(3) GALNT1(3) GOLGA5(3) GOLIM4(3) MET(3) PCDHAC2(3) PTPRF(3) PTPRM(3) PVR(3)]]></data>
      <data key="d11"/>
      <data key="d12"/>
      <data key="d15">1.0044805045852E-8</data>
      <data key="d16">-0.6010939321689203</data>
      <data key="d17">-0.6010939321689203</data>
      <data key="d18">4</data>
      <data key="d19">0.02407717061715384</data>
      <data key="d20">1.0</data>
      <data key="d21">161.802563050844</data>
      <data key="d22">414.12211262968674</data>
      <data key="d25">
        <y:ShapeNode>
          <y:Geometry height="40.0" width="52.90625" x="-820.9470638662482" y="294.8962134457069"/>
          <y:Fill color="#B5FF99" transparent="false"/>
          <y:BorderStyle color="#3399FF" raised="false" type="line" width="3.0"/>
          <y:NodeLabel alignment="center" autoSizePolicy="content" fontFamily="Arial" fontSize="10" fontStyle="bold" hasBackgroundColor="false" hasLineColor="false" height="15.171875" horizontalTextPosition="center" iconTextGap="4" modelName="custom" textColor="#000000" verticalTextPosition="bottom" visible="true" width="42.90625" x="5.0" y="12.4140625">SEC24B<y:LabelModel>
              <y:SmartNodeLabelModel distance="4.0"/>
            </y:LabelModel>
            <y:ModelParameter>
              <y:SmartNodeLabelModelParameter labelRatioX="0.0" labelRatioY="0.0" nodeRatioX="0.0" nodeRatioY="0.0" offsetX="0.0" offsetY="0.0" upX="0.0" upY="-1.0"/>
            </y:ModelParameter>
          </y:NodeLabel>
          <y:Shape type="ellipse"/>
        </y:ShapeNode>
      </data>
    </node>
    <node id="n10">
      <data key="d3"><![CDATA[SEC24C]]></data>
      <data key="d4"><![CDATA[Protein transport protein Sec24C]]></data>
      <data key="d5"><![CDATA[source]]></data>
      <data key="d6">1.7967677664471757</data>
      <data key="d7">0.8955331308776572</data>
      <data key="d8">true</data>
      <data key="d9">0.0010000000000000009</data>
      <data key="d10"><![CDATA[STX12(1) STX7(1) AREG(2) B2M(2) BET1(2) EPHA2(2) FAM20C(2) GOLGB1(2) GOSR1(2) GOSR2(2) HLA-A(2) IGF2R(2) KDELR1(2) LDLR(2) LMAN1(2) NAPA(2) NAPB(2) NAPG(2) PTPN11(2) RAB1A(2) RAB5A(2) RAB7A(2) SCAP(2) SCARB1(2) SCFD1(2) SNAP25(2) SORT1(2) STX10(2) STX16(2) STX2(2) STX4(2) STX5(2) STX6(2) TCIRG1(2) TGOLN2(2) TMED10(2) TMED2(2) TMED7(2) TMED9(2) VAMP3(2) VAMP4(2) VAMP7(2) VPS45(2) VTI1A(2) CELSR2(3) CTNNA1(3) CTNNA2(3) CUX1(3) EFNB1(3) ERBB2(3) GALNT1(3) GOLGA5(3) GOLIM4(3) MET(3) PCDHAC2(3) PTPRF(3) PTPRM(3) PVR(3)]]></data>
      <data key="d11"/>
      <data key="d12"/>
      <data key="d15">6.660931771498532E-7</data>
      <data key="d16">-0.522689661285015</data>
      <data key="d17">-0.522689661285015</data>
      <data key="d18">4</data>
      <data key="d19">0.02407717061715384</data>
      <data key="d20">1.0</data>
      <data key="d21">193.4727045425442</data>
      <data key="d22">398.7100159067416</data>
      <data key="d25">
        <y:ShapeNode>
          <y:Geometry height="40.0" width="52.90625" x="-793.85289943707" y="357.5153979308883"/>
          <y:Fill color="#B5FF99" transparent="false"/>
          <y:BorderStyle color="#3399FF" raised="false" type="line" width="3.0"/>
          <y:NodeLabel alignment="center" autoSizePolicy="content" fontFamily="Arial" fontSize="10" fontStyle="bold" hasBackgroundColor="false" hasLineColor="false" height="15.171875" horizontalTextPosition="center" iconTextGap="4" modelName="custom" textColor="#000000" verticalTextPosition="bottom" visible="true" width="42.90625" x="5.0" y="12.4140625">SEC24C<y:LabelModel>
              <y:SmartNodeLabelModel distance="4.0"/>
            </y:LabelModel>
            <y:ModelParameter>
              <y:SmartNodeLabelModelParameter labelRatioX="0.0" labelRatioY="0.0" nodeRatioX="0.0" nodeRatioY="0.0" offsetX="0.0" offsetY="0.0" upX="0.0" upY="-1.0"/>
            </y:ModelParameter>
          </y:NodeLabel>
          <y:Shape type="ellipse"/>
        </y:ShapeNode>
      </data>
    </node>
    <node id="n11">
      <data key="d3"><![CDATA[STX12]]></data>
      <data key="d4"><![CDATA[Syntaxin-12]]></data>
      <data key="d5"><![CDATA[source/sink]]></data>
      <data key="d6">4.414045763670012</data>
      <data key="d7">1.8732944703107937</data>
      <data key="d8">true</data>
      <data key="d9">0.020000000000000018</data>
      <data key="d10"><![CDATA[STX12(1) STX7(1) AREG(2) B2M(2) BET1(2) EPHA2(2) FAM20C(2) GOLGB1(2) GOSR1(2) GOSR2(2) HLA-A(2) IGF2R(2) KDELR1(2) LDLR(2) LMAN1(2) NAPA(2) NAPB(2) NAPG(2) PTPN11(2) RAB1A(2) RAB5A(2) RAB7A(2) SCAP(2) SCARB1(2) SCFD1(2) SNAP25(2) SORT1(2) STX10(2) STX16(2) STX2(2) STX4(2) STX5(2) STX6(2) TCIRG1(2) TGOLN2(2) TMED10(2) TMED2(2) TMED7(2) TMED9(2) VAMP3(2) VAMP4(2) VAMP7(2) VPS45(2) VTI1A(2) CELSR2(3) CTNNA1(3) CTNNA2(3) CUX1(3) EFNB1(3) ERBB2(3) GALNT1(3) GOLGA5(3) GOLIM4(3) MET(3) PCDHAC2(3) PTPRF(3) PTPRM(3) PVR(3)]]></data>
      <data key="d11"><![CDATA[AP1M1(1) APOB(1) CTSC(1) SEC23B(1) SEC24B(1) SEC24C(1) STX12(1) TRIP10(1) VAMP8(1) ABCC3(2) AHNAK2(2) ALAD(2) ATM(2) BARD1(2) BAX(2) CA12(2) CETN3(2) CTSA(2) CTSB(2) CTSS(2) DPP7(2) ERCC3(2) GABARAPL2(2) GLB1(2) HDAC6(2) HIST1H2AH(2) HIST2H2AB(2) HUS1(2) KXD1(2) LAMP2(2) MAEA(2) MANBA(2) MFN2(2) MLH1(2) MVB12A(2) MYOF(2) NBR1(2) NFKB2(2) NIF3L1(2) NR4A1(2) PDE8A(2) PFKM(2) PKM(2) PRKDC(2) RMND5A(2) SQSTM1(2) STARD3(2) STK11IP(2) STK25(2) TOR1B(2) TXNDC5(2) UBTF(2) VCAN(2) YIPF1(2) ASNS(3) CNP(3) CTIF(3) CTPS1(3) CTSH(3) DCAF1(3) DDI2(3) DPYSL4(3) DUSP3(3) ELF3(3) FASN(3) FBXL2(3) FEM1A(3) FEM1C(3) FLOT1(3) FTL(3) GFPT2(3) GGH(3) HEXA(3) HEXB(3) HMGN5(3) KANSL3(3) KLF16(3) METTL14(3) MYL6B(3) NFX1(3) NPC2(3) PARP16(3) PGAM5(3) POLR3C(3) PPT1(3) PTK7(3) TGIF1(3) UQCRH(3) MORC2(4) NES(4)]]></data>
      <data key="d12"/>
      <data key="d13">0.0</data>
      <data key="d14">9.458355526442142</data>
      <data key="d15">2.233330762982087E-146</data>
      <data key="d16">0.9741900001886591</data>
      <data key="d17">0.9741900001886591</data>
      <data key="d18">4</data>
      <data key="d19">0.02407717061715384</data>
      <data key="d20">1.0</data>
      <data key="d21">131.10731186155283</data>
      <data key="d22">495.69466362894195</data>
      <data key="d25">
        <y:ShapeNode>
          <y:Geometry height="40.0" width="44.5712890625" x="-944.8502326711215" y="268.3131046252159"/>
          <y:Fill color="#C0C0C0" transparent="false"/>
          <y:BorderStyle color="#CC3300" raised="false" type="line" width="3.0"/>
          <y:NodeLabel alignment="center" autoSizePolicy="content" fontFamily="Arial" fontSize="10" fontStyle="bold" hasBackgroundColor="false" hasLineColor="false" height="15.171875" horizontalTextPosition="center" iconTextGap="4" modelName="custom" textColor="#000000" verticalTextPosition="bottom" visible="true" width="34.5712890625" x="5.0" y="12.4140625">STX12<y:LabelModel>
              <y:SmartNodeLabelModel distance="4.0"/>
            </y:LabelModel>
            <y:ModelParameter>
              <y:SmartNodeLabelModelParameter labelRatioX="0.0" labelRatioY="0.0" nodeRatioX="0.0" nodeRatioY="0.0" offsetX="0.0" offsetY="0.0" upX="0.0" upY="-1.0"/>
            </y:ModelParameter>
          </y:NodeLabel>
          <y:Shape type="ellipse"/>
        </y:ShapeNode>
      </data>
    </node>
    <node id="n12">
      <data key="d3"><![CDATA[STX7]]></data>
      <data key="d4"><![CDATA[Syntaxin-7]]></data>
      <data key="d5"><![CDATA[sink]]></data>
      <data key="d6">1.436179342570946</data>
      <data key="d7">0.6779987761340532</data>
      <data key="d8">true</data>
      <data key="d9">0.007000000000000006</data>
      <data key="d10"/>
      <data key="d11"><![CDATA[AP1M1(1) APOB(1) CTSC(1) SEC23B(1) SEC24B(1) SEC24C(1) STX12(1) TRIP10(1) VAMP8(1) ABCC3(2) AHNAK2(2) ALAD(2) ATM(2) BARD1(2) BAX(2) CA12(2) CETN3(2) CTSA(2) CTSB(2) CTSS(2) DPP7(2) ERCC3(2) GABARAPL2(2) GLB1(2) HDAC6(2) HIST1H2AH(2) HIST2H2AB(2) HUS1(2) KXD1(2) LAMP2(2) MAEA(2) MANBA(2) MFN2(2) MLH1(2) MVB12A(2) MYOF(2) NBR1(2) NFKB2(2) NIF3L1(2) NR4A1(2) PDE8A(2) PFKM(2) PKM(2) PRKDC(2) RMND5A(2) SQSTM1(2) STARD3(2) STK11IP(2) STK25(2) TOR1B(2) TXNDC5(2) UBTF(2) VCAN(2) YIPF1(2) ASNS(3) CNP(3) CTIF(3) CTPS1(3) CTSH(3) DCAF1(3) DDI2(3) DPYSL4(3) DUSP3(3) ELF3(3) FASN(3) FBXL2(3) FEM1A(3) FEM1C(3) FLOT1(3) FTL(3) GFPT2(3) GGH(3) HEXA(3) HEXB(3) HMGN5(3) KANSL3(3) KLF16(3) METTL14(3) MYL6B(3) NFX1(3) NPC2(3) PARP16(3) PGAM5(3) POLR3C(3) PPT1(3) PTK7(3) TGIF1(3) UQCRH(3) MORC2(4) NES(4)]]></data>
      <data key="d12"/>
      <data key="d13">0.0</data>
      <data key="d14">9.155492748745052</data>
      <data key="d15">1.08369793080264E-4</data>
      <data key="d16">-0.5201925279472965</data>
      <data key="d17">-0.5201925279472965</data>
      <data key="d18">4</data>
      <data key="d19">0.02407717061715384</data>
      <data key="d20">1.0</data>
      <data key="d21">107.5415802824275</data>
      <data key="d22">525.1940817542878</data>
      <data key="d25">
        <y:ShapeNode>
          <y:Geometry height="40.0" width="40.0" x="-1016.1640753473922" y="231.43311206692755"/>
          <y:Fill color="#C0C0C0" transparent="false"/>
          <y:BorderStyle color="#3399FF" raised="false" type="line" width="3.0"/>
          <y:NodeLabel alignment="center" autoSizePolicy="content" fontFamily="Arial" fontSize="10" fontStyle="bold" hasBackgroundColor="false" hasLineColor="false" height="15.171875" horizontalTextPosition="center" iconTextGap="4" modelName="custom" textColor="#000000" verticalTextPosition="bottom" visible="true" width="29.009765625" x="5.4951171875" y="12.4140625">STX7<y:LabelModel>
              <y:SmartNodeLabelModel distance="4.0"/>
            </y:LabelModel>
            <y:ModelParameter>
              <y:SmartNodeLabelModelParameter labelRatioX="0.0" labelRatioY="0.0" nodeRatioX="0.0" nodeRatioY="0.0" offsetX="0.0" offsetY="0.0" upX="0.0" upY="-1.0"/>
            </y:ModelParameter>
          </y:NodeLabel>
          <y:Shape type="ellipse"/>
        </y:ShapeNode>
      </data>
    </node>
    <node id="n13">
      <data key="d3"><![CDATA[TRIP10]]></data>
      <data key="d4"><![CDATA[Cdc42-interacting protein 4]]></data>
      <data key="d5"><![CDATA[source]]></data>
      <data key="d6">6.091167218821682</data>
      <data key="d7">2.543422526434346</data>
      <data key="d8">true</data>
      <data key="d9">0.027000000000000024</data>
      <data key="d10"><![CDATA[STX12(1) STX7(1) AREG(2) B2M(2) BET1(2) EPHA2(2) FAM20C(2) GOLGB1(2) GOSR1(2) GOSR2(2) HLA-A(2) IGF2R(2) KDELR1(2) LDLR(2) LMAN1(2) NAPA(2) NAPB(2) NAPG(2) PTPN11(2) RAB1A(2) RAB5A(2) RAB7A(2) SCAP(2) SCARB1(2) SCFD1(2) SNAP25(2) SORT1(2) STX10(2) STX16(2) STX2(2) STX4(2) STX5(2) STX6(2) TCIRG1(2) TGOLN2(2) TMED10(2) TMED2(2) TMED7(2) TMED9(2) VAMP3(2) VAMP4(2) VAMP7(2) VPS45(2) VTI1A(2) CELSR2(3) CTNNA1(3) CTNNA2(3) CUX1(3) EFNB1(3) ERBB2(3) GALNT1(3) GOLGA5(3) GOLIM4(3) MET(3) PCDHAC2(3) PTPRF(3) PTPRM(3) PVR(3)]]></data>
      <data key="d11"/>
      <data key="d12"/>
      <data key="d15">5.269344075106345E-211</data>
      <data key="d16">1.855115904382393</data>
      <data key="d17">1.855115904382393</data>
      <data key="d18">4</data>
      <data key="d19">0.02407717061715384</data>
      <data key="d20">1.0</data>
      <data key="d21">-20.053538281456774</data>
      <data key="d22">366.8907400090123</data>
      <data key="d25">
        <y:ShapeNode>
          <y:Geometry height="40.0" width="47.9013671875" x="-779.4566640853952" y="-7.433231389567766"/>
          <y:Fill color="#B5FF99" transparent="false"/>
          <y:BorderStyle color="#CC3300" raised="false" type="line" width="3.0"/>
          <y:NodeLabel alignment="center" autoSizePolicy="content" fontFamily="Arial" fontSize="10" fontStyle="bold" hasBackgroundColor="false" hasLineColor="false" height="15.171875" horizontalTextPosition="center" iconTextGap="4" modelName="custom" textColor="#000000" verticalTextPosition="bottom" visible="true" width="37.9013671875" x="5.0" y="12.4140625">TRIP10<y:LabelModel>
              <y:SmartNodeLabelModel distance="4.0"/>
            </y:LabelModel>
            <y:ModelParameter>
              <y:SmartNodeLabelModelParameter labelRatioX="0.0" labelRatioY="0.0" nodeRatioX="0.0" nodeRatioY="0.0" offsetX="0.0" offsetY="0.0" upX="0.0" upY="-1.0"/>
            </y:ModelParameter>
          </y:NodeLabel>
          <y:Shape type="ellipse"/>
        </y:ShapeNode>
      </data>
    </node>
    <node id="n14">
      <data key="d3"><![CDATA[VAMP8]]></data>
      <data key="d4"><![CDATA[Vesicle-associated membrane protein 8]]></data>
      <data key="d5"><![CDATA[source]]></data>
      <data key="d6">6.398958746419929</data>
      <data key="d7">2.6469740515763953</data>
      <data key="d8">true</data>
      <data key="d9">0.0010000000000000009</data>
      <data key="d10"><![CDATA[STX12(1) STX7(1) AREG(2) B2M(2) BET1(2) EPHA2(2) FAM20C(2) GOLGB1(2) GOSR1(2) GOSR2(2) HLA-A(2) IGF2R(2) KDELR1(2) LDLR(2) LMAN1(2) NAPA(2) NAPB(2) NAPG(2) PTPN11(2) RAB1A(2) RAB5A(2) RAB7A(2) SCAP(2) SCARB1(2) SCFD1(2) SNAP25(2) SORT1(2) STX10(2) STX16(2) STX2(2) STX4(2) STX5(2) STX6(2) TCIRG1(2) TGOLN2(2) TMED10(2) TMED2(2) TMED7(2) TMED9(2) VAMP3(2) VAMP4(2) VAMP7(2) VPS45(2) VTI1A(2) CELSR2(3) CTNNA1(3) CTNNA2(3) CUX1(3) EFNB1(3) ERBB2(3) GALNT1(3) GOLGA5(3) GOLIM4(3) MET(3) PCDHAC2(3) PTPRF(3) PTPRM(3) PVR(3)]]></data>
      <data key="d11"/>
      <data key="d12"/>
      <data key="d15">0.0</data>
      <data key="d16">2.0473336519192054</data>
      <data key="d17">2.0473336519192054</data>
      <data key="d18">4</data>
      <data key="d19">0.02407717061715384</data>
      <data key="d20">1.0</data>
      <data key="d21">56.75327785068929</data>
      <data key="d22">454.4919978586143</data>
      <data key="d25">
        <y:ShapeNode>
          <y:Geometry height="40.0" width="48.453125" x="-916.0977153120313" y="172.35426590877657"/>
          <y:Fill color="#B5FF99" transparent="false"/>
          <y:BorderStyle color="#CC3300" raised="false" type="line" width="3.0"/>
          <y:NodeLabel alignment="center" autoSizePolicy="content" fontFamily="Arial" fontSize="10" fontStyle="bold" hasBackgroundColor="false" hasLineColor="false" height="15.171875" horizontalTextPosition="center" iconTextGap="4" modelName="custom" textColor="#000000" verticalTextPosition="bottom" visible="true" width="38.453125" x="5.0" y="12.4140625">VAMP8<y:LabelModel>
              <y:SmartNodeLabelModel distance="4.0"/>
            </y:LabelModel>
            <y:ModelParameter>
              <y:SmartNodeLabelModelParameter labelRatioX="0.0" labelRatioY="0.0" nodeRatioX="0.0" nodeRatioY="0.0" offsetX="0.0" offsetY="0.0" upX="0.0" upY="-1.0"/>
            </y:ModelParameter>
          </y:NodeLabel>
          <y:Shape type="ellipse"/>
        </y:ShapeNode>
      </data>
    </node>
    <node id="n15">
      <data key="d3"><![CDATA[CAPZA1]]></data>
      <data key="d4"><![CDATA[F-actin-capping protein subunit alpha-1]]></data>
      <data key="d5"><![CDATA[source]]></data>
      <data key="d6">3.8014226956440744</data>
      <data key="d7">1.5791038551922247</data>
      <data key="d8">true</data>
      <data key="d9">0.016000000000000014</data>
      <data key="d10"><![CDATA[BET1(2) CUX1(2) GALNT1(2) GOLGA5(2) GOLGB1(2) GOLIM4(2) GOSR1(2) GOSR2(2) KDELR1(2) RAB7A(2) STX16(2) STX5(2) STX6(2) TMED10(2) TMED2(2) TMED7(2) TMED9(2) VAMP4(2) VPS45(2) VTI1A(2)]]></data>
      <data key="d11"/>
      <data key="d12"/>
      <data key="d15">4.0665134050059667E-134</data>
      <data key="d16">-0.7225407255478931</data>
      <data key="d17">-0.7225407255478931</data>
      <data key="d18">6</data>
      <data key="d19">0.02407717061715384</data>
      <data key="d20">1.0</data>
      <data key="d21">281.47058995171847</data>
      <data key="d22">456.9316195111388</data>
      <data key="d25">
        <y:ShapeNode>
          <y:Geometry height="40.0" width="54.0048828125" x="-914.7071510635564" y="537.0097386135349"/>
          <y:Fill color="#B5FF99" transparent="false"/>
          <y:BorderStyle color="#3399FF" raised="false" type="line" width="3.0"/>
          <y:NodeLabel alignment="center" autoSizePolicy="content" fontFamily="Arial" fontSize="10" fontStyle="bold" hasBackgroundColor="false" hasLineColor="false" height="15.171875" horizontalTextPosition="center" iconTextGap="4" modelName="custom" textColor="#000000" verticalTextPosition="bottom" visible="true" width="44.0048828125" x="5.0" y="12.4140625">CAPZA1<y:LabelModel>
              <y:SmartNodeLabelModel distance="4.0"/>
            </y:LabelModel>
            <y:ModelParameter>
              <y:SmartNodeLabelModelParameter labelRatioX="0.0" labelRatioY="0.0" nodeRatioX="0.0" nodeRatioY="0.0" offsetX="0.0" offsetY="0.0" upX="0.0" upY="-1.0"/>
            </y:ModelParameter>
          </y:NodeLabel>
          <y:Shape type="ellipse"/>
        </y:ShapeNode>
      </data>
    </node>
    <node id="n16">
      <data key="d3"><![CDATA[COG8]]></data>
      <data key="d4"><![CDATA[Conserved oligomeric Golgi complex subunit 8]]></data>
      <data key="d5"><![CDATA[source]]></data>
      <data key="d6">1.6813721791921672</data>
      <data key="d7">0.7238493683806956</data>
      <data key="d8">true</data>
      <data key="d9">0.029000000000000026</data>
      <data key="d10"><![CDATA[BET1(2) CUX1(2) GALNT1(2) GOLGA5(2) GOLGB1(2) GOLIM4(2) GOSR1(2) GOSR2(2) KDELR1(2) RAB7A(2) STX16(2) STX5(2) STX6(2) TMED10(2) TMED2(2) TMED7(2) TMED9(2) VAMP4(2) VPS45(2) VTI1A(2)]]></data>
      <data key="d11"/>
      <data key="d12"/>
      <data key="d15">4.8514867522784437E-4</data>
      <data key="d16">0.8530192062301738</data>
      <data key="d17">0.8530192062301738</data>
      <data key="d18">6</data>
      <data key="d19">0.02407717061715384</data>
      <data key="d20">1.0</data>
      <data key="d21">247.16835011861886</data>
      <data key="d22">553.6118197724213</data>
      <data key="d25">
        <y:ShapeNode>
          <y:Geometry height="40.0" width="42.33984375" x="-1070.2511565452207" y="459.49143678744184"/>
          <y:Fill color="#B5FF99" transparent="false"/>
          <y:BorderStyle color="#CC3300" raised="false" type="line" width="3.0"/>
          <y:NodeLabel alignment="center" autoSizePolicy="content" fontFamily="Arial" fontSize="10" fontStyle="bold" hasBackgroundColor="false" hasLineColor="false" height="15.171875" horizontalTextPosition="center" iconTextGap="4" modelName="custom" textColor="#000000" verticalTextPosition="bottom" visible="true" width="32.33984375" x="5.0" y="12.4140625">COG8<y:LabelModel>
              <y:SmartNodeLabelModel distance="4.0"/>
            </y:LabelModel>
            <y:ModelParameter>
              <y:SmartNodeLabelModelParameter labelRatioX="0.0" labelRatioY="0.0" nodeRatioX="0.0" nodeRatioY="0.0" offsetX="0.0" offsetY="0.0" upX="0.0" upY="-1.0"/>
            </y:ModelParameter>
          </y:NodeLabel>
          <y:Shape type="ellipse"/>
        </y:ShapeNode>
      </data>
    </node>
    <node id="n17">
      <data key="d3"><![CDATA[ATM]]></data>
      <data key="d4"><![CDATA[Serine-protein kinase ATM]]></data>
      <data key="d5"><![CDATA[source]]></data>
      <data key="d6">5.163841360243458</data>
      <data key="d7">2.3812473866015704</data>
      <data key="d8">true</data>
      <data key="d9">0.0030000000000000027</data>
      <data key="d10"><![CDATA[ABHD5(2) ACVR1(2) B2M(2) BCAP31(2) BNIP3L(2) CD44(2) CD70(2) CTNNA1(2) ERBB2(2) FAM20C(2) GJA1(2) HLA-A(2) IGF2R(2) IL10RB(2) IL6ST(2) LGALS3(2) LGR4(2) MAVS(2) NCEH1(2) PLIN2(2) PNPLA2(2) PTPN11(2) PTPRJ(2) RAB5A(2) RAB7A(2) SEC61B(2) SEC61G(2) STUB1(2) STX12(2) STX5(2) STX7(2) SYMPK(2) TIMELESS(2) TMX1(2) TNFRSF1A(2) UNC93B1(2) VAMP3(2) ZMPSTE24(2) AREG(3) BET1(3) CELSR2(3) CTNNA2(3) CUX1(3) EPHA2(3) GALNT1(3) GOLGA5(3) GOLGB1(3) GOLIM4(3) GORASP2(3) GOSR1(3) GOSR2(3) KDELR1(3) LDLR(3) LMAN1(3) MET(3) NAPA(3) NAPB(3) NAPG(3) PCDHAC2(3) PTPRM(3) PVR(3) RAB1A(3) SCAP(3) SCARB1(3) SCFD1(3) SNAP25(3) SORT1(3) STX10(3) STX16(3) STX2(3) STX4(3) STX6(3) TCIRG1(3) TGOLN2(3) TMED10(3) TMED2(3) TMED7(3) TMED9(3) VAMP4(3) VAMP7(3) VPS45(3) VTI1A(3) EFNB1(4) PTPRF(4)]]></data>
      <data key="d11"/>
      <data key="d12"/>
      <data key="d15">2.0649455111989926E-170</data>
      <data key="d16">-1.3332628796880501</data>
      <data key="d17">-1.3332628796880501</data>
      <data key="d18">7</data>
      <data key="d19">0.02407717061715384</data>
      <data key="d20">1.0</data>
      <data key="d21">224.0228579005015</data>
      <data key="d22">-257.8461792997273</data>
      <data key="d25">
        <y:ShapeNode>
          <y:Geometry height="40.0" width="40.0" x="711.7165803787765" y="469.0066646104585"/>
          <y:Fill color="#B5FF99" transparent="false"/>
          <y:BorderStyle color="#3399FF" raised="false" type="line" width="3.0"/>
          <y:NodeLabel alignment="center" autoSizePolicy="content" fontFamily="Arial" fontSize="10" fontStyle="bold" hasBackgroundColor="false" hasLineColor="false" height="15.171875" horizontalTextPosition="center" iconTextGap="4" modelName="custom" textColor="#000000" verticalTextPosition="bottom" visible="true" width="25.66015625" x="7.169921875" y="12.4140625">ATM<y:LabelModel>
              <y:SmartNodeLabelModel distance="4.0"/>
            </y:LabelModel>
            <y:ModelParameter>
              <y:SmartNodeLabelModelParameter labelRatioX="0.0" labelRatioY="0.0" nodeRatioX="0.0" nodeRatioY="0.0" offsetX="0.0" offsetY="0.0" upX="0.0" upY="-1.0"/>
            </y:ModelParameter>
          </y:NodeLabel>
          <y:Shape type="ellipse"/>
        </y:ShapeNode>
      </data>
    </node>
    <node id="n18">
      <data key="d3"><![CDATA[BARD1]]></data>
      <data key="d4"><![CDATA[BRCA1-associated RING domain protein 1]]></data>
      <data key="d5"><![CDATA[source]]></data>
      <data key="d6">2.5746322185468653</data>
      <data key="d7">1.1807197087810468</data>
      <data key="d8">true</data>
      <data key="d9">0.016000000000000014</data>
      <data key="d10"><![CDATA[ABHD5(2) ACVR1(2) B2M(2) BCAP31(2) BNIP3L(2) CD44(2) CD70(2) CTNNA1(2) ERBB2(2) FAM20C(2) GJA1(2) HLA-A(2) IGF2R(2) IL10RB(2) IL6ST(2) LGALS3(2) LGR4(2) MAVS(2) NCEH1(2) PLIN2(2) PNPLA2(2) PTPN11(2) PTPRJ(2) RAB5A(2) RAB7A(2) SEC61B(2) SEC61G(2) STUB1(2) STX12(2) STX5(2) STX7(2) SYMPK(2) TIMELESS(2) TMX1(2) TNFRSF1A(2) UNC93B1(2) VAMP3(2) ZMPSTE24(2) AREG(3) BET1(3) CELSR2(3) CTNNA2(3) CUX1(3) EPHA2(3) GALNT1(3) GOLGA5(3) GOLGB1(3) GOLIM4(3) GORASP2(3) GOSR1(3) GOSR2(3) KDELR1(3) LDLR(3) LMAN1(3) MET(3) NAPA(3) NAPB(3) NAPG(3) PCDHAC2(3) PTPRM(3) PVR(3) RAB1A(3) SCAP(3) SCARB1(3) SCFD1(3) SNAP25(3) SORT1(3) STX10(3) STX16(3) STX2(3) STX4(3) STX6(3) TCIRG1(3) TGOLN2(3) TMED10(3) TMED2(3) TMED7(3) TMED9(3) VAMP4(3) VAMP7(3) VPS45(3) VTI1A(3) EFNB1(4) PTPRF(4)]]></data>
      <data key="d11"/>
      <data key="d12"/>
      <data key="d15">5.860180697997183E-4</data>
      <data key="d16">-2.050912297420829</data>
      <data key="d17">-2.050912297420829</data>
      <data key="d18">7</data>
      <data key="d19">0.02407717061715384</data>
      <data key="d20">1.0</data>
      <data key="d21">166.21189415099423</data>
      <data key="d22">-284.15531008777</data>
      <data key="d25">
        <y:ShapeNode>
          <y:Geometry height="40.0" width="48.4482421875" x="670.76481786293" y="375.0066420305444"/>
          <y:Fill color="#B5FF99" transparent="false"/>
          <y:BorderStyle color="#3399FF" raised="false" type="line" width="3.0"/>
          <y:NodeLabel alignment="center" autoSizePolicy="content" fontFamily="Arial" fontSize="10" fontStyle="bold" hasBackgroundColor="false" hasLineColor="false" height="15.171875" horizontalTextPosition="center" iconTextGap="4" modelName="custom" textColor="#000000" verticalTextPosition="bottom" visible="true" width="38.4482421875" x="5.0" y="12.4140625">BARD1<y:LabelModel>
              <y:SmartNodeLabelModel distance="4.0"/>
            </y:LabelModel>
            <y:ModelParameter>
              <y:SmartNodeLabelModelParameter labelRatioX="0.0" labelRatioY="0.0" nodeRatioX="0.0" nodeRatioY="0.0" offsetX="0.0" offsetY="0.0" upX="0.0" upY="-1.0"/>
            </y:ModelParameter>
          </y:NodeLabel>
          <y:Shape type="ellipse"/>
        </y:ShapeNode>
      </data>
    </node>
    <node id="n19">
      <data key="d3"><![CDATA[BAX]]></data>
      <data key="d4"><![CDATA[Apoptosis regulator BAX]]></data>
      <data key="d5"><![CDATA[source]]></data>
      <data key="d6">3.9832902542323256</data>
      <data key="d7">1.756404094733201</data>
      <data key="d8">true</data>
      <data key="d9">0.006000000000000005</data>
      <data key="d10"><![CDATA[ABHD5(2) ACVR1(2) B2M(2) BCAP31(2) BNIP3L(2) CD44(2) CD70(2) CTNNA1(2) ERBB2(2) FAM20C(2) GJA1(2) HLA-A(2) IGF2R(2) IL10RB(2) IL6ST(2) LGALS3(2) LGR4(2) MAVS(2) NCEH1(2) PLIN2(2) PNPLA2(2) PTPN11(2) PTPRJ(2) RAB5A(2) RAB7A(2) SEC61B(2) SEC61G(2) STUB1(2) STX12(2) STX5(2) STX7(2) SYMPK(2) TIMELESS(2) TMX1(2) TNFRSF1A(2) UNC93B1(2) VAMP3(2) ZMPSTE24(2) AREG(3) BET1(3) CELSR2(3) CTNNA2(3) CUX1(3) EPHA2(3) GALNT1(3) GOLGA5(3) GOLGB1(3) GOLIM4(3) GORASP2(3) GOSR1(3) GOSR2(3) KDELR1(3) LDLR(3) LMAN1(3) MET(3) NAPA(3) NAPB(3) NAPG(3) PCDHAC2(3) PTPRM(3) PVR(3) RAB1A(3) SCAP(3) SCARB1(3) SCFD1(3) SNAP25(3) SORT1(3) STX10(3) STX16(3) STX2(3) STX4(3) STX6(3) TCIRG1(3) TGOLN2(3) TMED10(3) TMED2(3) TMED7(3) TMED9(3) VAMP4(3) VAMP7(3) VPS45(3) VTI1A(3) EFNB1(4) PTPRF(4)]]></data>
      <data key="d11"/>
      <data key="d12"/>
      <data key="d15">1.7217599714603817E-107</data>
      <data key="d16">-0.7933300624731112</data>
      <data key="d17">-0.7933300624731112</data>
      <data key="d18">7</data>
      <data key="d19">0.02407717061715384</data>
      <data key="d20">1.0</data>
      <data key="d21">61.736624709709915</data>
      <data key="d22">-130.82649483879487</data>
      <data key="d25">
        <y:ShapeNode>
          <y:Geometry height="40.0" width="40.0" x="335.7710361629066" y="487.8734921052802"/>
          <y:Fill color="#B5FF99" transparent="false"/>
          <y:BorderStyle color="#3399FF" raised="false" type="line" width="3.0"/>
          <y:NodeLabel alignment="center" autoSizePolicy="content" fontFamily="Arial" fontSize="10" fontStyle="bold" hasBackgroundColor="false" hasLineColor="false" height="15.171875" horizontalTextPosition="center" iconTextGap="4" modelName="custom" textColor="#000000" verticalTextPosition="bottom" visible="true" width="25.11328125" x="7.443359375" y="12.4140625">BAX<y:LabelModel>
              <y:SmartNodeLabelModel distance="4.0"/>
            </y:LabelModel>
            <y:ModelParameter>
              <y:SmartNodeLabelModelParameter labelRatioX="0.0" labelRatioY="0.0" nodeRatioX="0.0" nodeRatioY="0.0" offsetX="0.0" offsetY="0.0" upX="0.0" upY="-1.0"/>
            </y:ModelParameter>
          </y:NodeLabel>
          <y:Shape type="ellipse"/>
        </y:ShapeNode>
      </data>
    </node>
    <node id="n20">
      <data key="d3"><![CDATA[CTSA]]></data>
      <data key="d4"><![CDATA[Lysosomal protective protein]]></data>
      <data key="d5"><![CDATA[source]]></data>
      <data key="d6">1.8153764954491671</data>
      <data key="d7">1.3545604764151762</data>
      <data key="d8">true</data>
      <data key="d9">0.006000000000000005</data>
      <data key="d10"><![CDATA[ABHD5(2) ACVR1(2) B2M(2) BCAP31(2) BNIP3L(2) CD44(2) CD70(2) CTNNA1(2) ERBB2(2) FAM20C(2) GJA1(2) HLA-A(2) IGF2R(2) IL10RB(2) IL6ST(2) LGALS3(2) LGR4(2) MAVS(2) NCEH1(2) PLIN2(2) PNPLA2(2) PTPN11(2) PTPRJ(2) RAB5A(2) RAB7A(2) SEC61B(2) SEC61G(2) STUB1(2) STX12(2) STX5(2) STX7(2) SYMPK(2) TIMELESS(2) TMX1(2) TNFRSF1A(2) UNC93B1(2) VAMP3(2) ZMPSTE24(2) AREG(3) BET1(3) CELSR2(3) CTNNA2(3) CUX1(3) EPHA2(3) GALNT1(3) GOLGA5(3) GOLGB1(3) GOLIM4(3) GORASP2(3) GOSR1(3) GOSR2(3) KDELR1(3) LDLR(3) LMAN1(3) MET(3) NAPA(3) NAPB(3) NAPG(3) PCDHAC2(3) PTPRM(3) PVR(3) RAB1A(3) SCAP(3) SCARB1(3) SCFD1(3) SNAP25(3) SORT1(3) STX10(3) STX16(3) STX2(3) STX4(3) STX6(3) TCIRG1(3) TGOLN2(3) TMED10(3) TMED2(3) TMED7(3) TMED9(3) VAMP4(3) VAMP7(3) VPS45(3) VTI1A(3) EFNB1(4) PTPRF(4)]]></data>
      <data key="d11"/>
      <data key="d12"/>
      <data key="d15">1.6032368518320007E-11</data>
      <data key="d16">-0.30528866272172006</data>
      <data key="d17">-0.30528866272172006</data>
      <data key="d18">7</data>
      <data key="d19">0.02407717061715384</data>
      <data key="d20">1.0</data>
      <data key="d21">419.7432296112236</data>
      <data key="d22">152.12288803304335</data>
      <data key="d25">
        <y:ShapeNode>
          <y:Geometry height="40.0" width="41.2216796875" x="-347.0779405803371" y="404.36337954105085"/>
          <y:Fill color="#B5FF99" transparent="false"/>
          <y:BorderStyle color="#3399FF" raised="false" type="line" width="3.0"/>
          <y:NodeLabel alignment="center" autoSizePolicy="content" fontFamily="Arial" fontSize="10" fontStyle="bold" hasBackgroundColor="false" hasLineColor="false" height="15.171875" horizontalTextPosition="center" iconTextGap="4" modelName="custom" textColor="#000000" verticalTextPosition="bottom" visible="true" width="31.2216796875" x="5.0" y="12.4140625">CTSA<y:LabelModel>
              <y:SmartNodeLabelModel distance="4.0"/>
            </y:LabelModel>
            <y:ModelParameter>
              <y:SmartNodeLabelModelParameter labelRatioX="0.0" labelRatioY="0.0" nodeRatioX="0.0" nodeRatioY="0.0" offsetX="0.0" offsetY="0.0" upX="0.0" upY="-1.0"/>
            </y:ModelParameter>
          </y:NodeLabel>
          <y:Shape type="ellipse"/>
        </y:ShapeNode>
      </data>
    </node>
    <node id="n21">
      <data key="d3"><![CDATA[CTSB]]></data>
      <data key="d4"><![CDATA[Cathepsin B]]></data>
      <data key="d5"><![CDATA[source]]></data>
      <data key="d6">3.7688048686695406</data>
      <data key="d7">1.5811654579444832</data>
      <data key="d8">true</data>
      <data key="d9">0.0050000000000000044</data>
      <data key="d10"><![CDATA[ABHD5(2) ACVR1(2) B2M(2) BCAP31(2) BNIP3L(2) CD44(2) CD70(2) CTNNA1(2) ERBB2(2) FAM20C(2) GJA1(2) HLA-A(2) IGF2R(2) IL10RB(2) IL6ST(2) LGALS3(2) LGR4(2) MAVS(2) NCEH1(2) PLIN2(2) PNPLA2(2) PTPN11(2) PTPRJ(2) RAB5A(2) RAB7A(2) SEC61B(2) SEC61G(2) STUB1(2) STX12(2) STX5(2) STX7(2) SYMPK(2) TIMELESS(2) TMX1(2) TNFRSF1A(2) UNC93B1(2) VAMP3(2) ZMPSTE24(2) AREG(3) BET1(3) CELSR2(3) CTNNA2(3) CUX1(3) EPHA2(3) GALNT1(3) GOLGA5(3) GOLGB1(3) GOLIM4(3) GORASP2(3) GOSR1(3) GOSR2(3) KDELR1(3) LDLR(3) LMAN1(3) MET(3) NAPA(3) NAPB(3) NAPG(3) PCDHAC2(3) PTPRM(3) PVR(3) RAB1A(3) SCAP(3) SCARB1(3) SCFD1(3) SNAP25(3) SORT1(3) STX10(3) STX16(3) STX2(3) STX4(3) STX6(3) TCIRG1(3) TGOLN2(3) TMED10(3) TMED2(3) TMED7(3) TMED9(3) VAMP4(3) VAMP7(3) VPS45(3) VTI1A(3) EFNB1(4) PTPRF(4)]]></data>
      <data key="d11"/>
      <data key="d12"/>
      <data key="d15">0.0</data>
      <data key="d16">-0.7101945069053615</data>
      <data key="d17">-0.7101945069053615</data>
      <data key="d18">7</data>
      <data key="d19">0.02407717061715384</data>
      <data key="d20">1.0</data>
      <data key="d21">293.80309111818633</data>
      <data key="d22">218.1279464932301</data>
      <data key="d25">
        <y:ShapeNode>
          <y:Geometry height="40.0" width="41.2216796875" x="-417.9463096265381" y="447.6900931219627"/>
          <y:Fill color="#B5FF99" transparent="false"/>
          <y:BorderStyle color="#3399FF" raised="false" type="line" width="3.0"/>
          <y:NodeLabel alignment="center" autoSizePolicy="content" fontFamily="Arial" fontSize="10" fontStyle="bold" hasBackgroundColor="false" hasLineColor="false" height="15.171875" horizontalTextPosition="center" iconTextGap="4" modelName="custom" textColor="#000000" verticalTextPosition="bottom" visible="true" width="31.2216796875" x="5.0" y="12.4140625">CTSB<y:LabelModel>
              <y:SmartNodeLabelModel distance="4.0"/>
            </y:LabelModel>
            <y:ModelParameter>
              <y:SmartNodeLabelModelParameter labelRatioX="0.0" labelRatioY="0.0" nodeRatioX="0.0" nodeRatioY="0.0" offsetX="0.0" offsetY="0.0" upX="0.0" upY="-1.0"/>
            </y:ModelParameter>
          </y:NodeLabel>
          <y:Shape type="ellipse"/>
        </y:ShapeNode>
      </data>
    </node>
    <node id="n22">
      <data key="d3"><![CDATA[CTSD]]></data>
      <data key="d4"><![CDATA[Cathepsin D]]></data>
      <data key="d5"><![CDATA[gene]]></data>
      <data key="d6">1.0006073634047623</data>
      <data key="d7">0.5931708600470209</data>
      <data key="d8">true</data>
      <data key="d9">0.020000000000000018</data>
      <data key="d10"/>
      <data key="d11"/>
      <data key="d12"/>
      <data key="d15">1.7326289956120985E-4</data>
      <data key="d16">-0.2661889720355936</data>
      <data key="d17">-0.2661889720355936</data>
      <data key="d18">7</data>
      <data key="d19">0.018057877962865378</data>
      <data key="d20">1.0</data>
      <data key="d21">302.19441671839087</data>
      <data key="d22">136.0663843637899</data>
      <data key="d25">
        <y:ShapeNode>
          <y:Geometry height="40.0" width="41.2216796875" x="-369.51216669809736" y="458.8214581848005"/>
          <y:Fill color="#F2F2F2" transparent="false"/>
          <y:BorderStyle color="#3399FF" type="line" width="3.0"/>
          <y:NodeLabel alignment="center" autoSizePolicy="content" fontFamily="Arial" fontSize="10" fontStyle="plain" hasBackgroundColor="false" hasLineColor="false" height="15.171875" horizontalTextPosition="center" iconTextGap="4" modelName="custom" textColor="#000000" verticalTextPosition="bottom" visible="true" width="31.2216796875" x="5.0" y="12.4140625">CTSD<y:LabelModel>
              <y:SmartNodeLabelModel distance="4.0"/>
            </y:LabelModel>
            <y:ModelParameter>
              <y:SmartNodeLabelModelParameter labelRatioX="0.0" labelRatioY="0.0" nodeRatioX="0.0" nodeRatioY="0.0" offsetX="0.0" offsetY="0.0" upX="0.0" upY="-1.0"/>
            </y:ModelParameter>
          </y:NodeLabel>
          <y:Shape type="roundrectangle"/>
        </y:ShapeNode>
      </data>
    </node>
    <node id="n23">
      <data key="d3"><![CDATA[CTSS]]></data>
      <data key="d4"><![CDATA[Cathepsin S]]></data>
      <data key="d5"><![CDATA[source]]></data>
      <data key="d6">3.814538437789181</data>
      <data key="d7">1.5930795671149514</data>
      <data key="d8">true</data>
      <data key="d9">0.0020000000000000018</data>
      <data key="d10"><![CDATA[ABHD5(2) ACVR1(2) B2M(2) BCAP31(2) BNIP3L(2) CD44(2) CD70(2) CTNNA1(2) ERBB2(2) FAM20C(2) GJA1(2) HLA-A(2) IGF2R(2) IL10RB(2) IL6ST(2) LGALS3(2) LGR4(2) MAVS(2) NCEH1(2) PLIN2(2) PNPLA2(2) PTPN11(2) PTPRJ(2) RAB5A(2) RAB7A(2) SEC61B(2) SEC61G(2) STUB1(2) STX12(2) STX5(2) STX7(2) SYMPK(2) TIMELESS(2) TMX1(2) TNFRSF1A(2) UNC93B1(2) VAMP3(2) ZMPSTE24(2) AREG(3) BET1(3) CELSR2(3) CTNNA2(3) CUX1(3) EPHA2(3) GALNT1(3) GOLGA5(3) GOLGB1(3) GOLIM4(3) GORASP2(3) GOSR1(3) GOSR2(3) KDELR1(3) LDLR(3) LMAN1(3) MET(3) NAPA(3) NAPB(3) NAPG(3) PCDHAC2(3) PTPRM(3) PVR(3) RAB1A(3) SCAP(3) SCARB1(3) SCFD1(3) SNAP25(3) SORT1(3) STX10(3) STX16(3) STX2(3) STX4(3) STX6(3) TCIRG1(3) TGOLN2(3) TMED10(3) TMED2(3) TMED7(3) TMED9(3) VAMP4(3) VAMP7(3) VPS45(3) VTI1A(3) EFNB1(4) PTPRF(4)]]></data>
      <data key="d11"/>
      <data key="d12"/>
      <data key="d15">4.812889926144613E-41</data>
      <data key="d16">-0.7275351746685563</data>
      <data key="d17">-0.7275351746685563</data>
      <data key="d18">7</data>
      <data key="d19">0.02407717061715384</data>
      <data key="d20">1.0</data>
      <data key="d21">106.79351769871718</data>
      <data key="d22">249.27273272918137</data>
      <data key="d25">
        <y:ShapeNode>
          <y:Geometry height="40.0" width="40.669921875" x="-481.50687080590706" y="413.7272933271462"/>
          <y:Fill color="#B5FF99" transparent="false"/>
          <y:BorderStyle color="#3399FF" raised="false" type="line" width="3.0"/>
          <y:NodeLabel alignment="center" autoSizePolicy="content" fontFamily="Arial" fontSize="10" fontStyle="bold" hasBackgroundColor="false" hasLineColor="false" height="15.171875" horizontalTextPosition="center" iconTextGap="4" modelName="custom" textColor="#000000" verticalTextPosition="bottom" visible="true" width="30.669921875" x="5.0" y="12.4140625">CTSS<y:LabelModel>
              <y:SmartNodeLabelModel distance="4.0"/>
            </y:LabelModel>
            <y:ModelParameter>
              <y:SmartNodeLabelModelParameter labelRatioX="0.0" labelRatioY="0.0" nodeRatioX="0.0" nodeRatioY="0.0" offsetX="0.0" offsetY="0.0" upX="0.0" upY="-1.0"/>
            </y:ModelParameter>
          </y:NodeLabel>
          <y:Shape type="ellipse"/>
        </y:ShapeNode>
      </data>
    </node>
    <node id="n24">
      <data key="d3"><![CDATA[ERCC3]]></data>
      <data key="d4"><![CDATA[General transcription and DNA repair factor IIH helicase subunit XPB]]></data>
      <data key="d5"><![CDATA[source]]></data>
      <data key="d6">4.2472877394752</data>
      <data key="d7">1.8225838053235868</data>
      <data key="d8">true</data>
      <data key="d9">0.018000000000000016</data>
      <data key="d10"><![CDATA[ABHD5(2) ACVR1(2) B2M(2) BCAP31(2) BNIP3L(2) CD44(2) CD70(2) CTNNA1(2) ERBB2(2) FAM20C(2) GJA1(2) HLA-A(2) IGF2R(2) IL10RB(2) IL6ST(2) LGALS3(2) LGR4(2) MAVS(2) NCEH1(2) PLIN2(2) PNPLA2(2) PTPN11(2) PTPRJ(2) RAB5A(2) RAB7A(2) SEC61B(2) SEC61G(2) STUB1(2) STX12(2) STX5(2) STX7(2) SYMPK(2) TIMELESS(2) TMX1(2) TNFRSF1A(2) UNC93B1(2) VAMP3(2) ZMPSTE24(2) AREG(3) BET1(3) CELSR2(3) CTNNA2(3) CUX1(3) EPHA2(3) GALNT1(3) GOLGA5(3) GOLGB1(3) GOLIM4(3) GORASP2(3) GOSR1(3) GOSR2(3) KDELR1(3) LDLR(3) LMAN1(3) MET(3) NAPA(3) NAPB(3) NAPG(3) PCDHAC2(3) PTPRM(3) PVR(3) RAB1A(3) SCAP(3) SCARB1(3) SCFD1(3) SNAP25(3) SORT1(3) STX10(3) STX16(3) STX2(3) STX4(3) STX6(3) TCIRG1(3) TGOLN2(3) TMED10(3) TMED2(3) TMED7(3) TMED9(3) VAMP4(3) VAMP7(3) VPS45(3) VTI1A(3) EFNB1(4) PTPRF(4)]]></data>
      <data key="d11"/>
      <data key="d12"/>
      <data key="d15">1.4115172845306645E-208</data>
      <data key="d16">0.9019726570948179</data>
      <data key="d17">0.9019726570948179</data>
      <data key="d18">7</data>
      <data key="d19">0.02407717061715384</data>
      <data key="d20">1.0</data>
      <data key="d21">250.28739918804135</data>
      <data key="d22">-352.3926519754839</data>
      <data key="d25">
        <y:ShapeNode>
          <y:Geometry height="40.0" width="47.896484375" x="214.5700081248361" y="494.04319897178095"/>
          <y:Fill color="#B5FF99" transparent="false"/>
          <y:BorderStyle color="#CC3300" raised="false" type="line" width="3.0"/>
          <y:NodeLabel alignment="center" autoSizePolicy="content" fontFamily="Arial" fontSize="10" fontStyle="bold" hasBackgroundColor="false" hasLineColor="false" height="15.171875" horizontalTextPosition="center" iconTextGap="4" modelName="custom" textColor="#000000" verticalTextPosition="bottom" visible="true" width="37.896484375" x="5.0" y="12.4140625">ERCC3<y:LabelModel>
              <y:SmartNodeLabelModel distance="4.0"/>
            </y:LabelModel>
            <y:ModelParameter>
              <y:SmartNodeLabelModelParameter labelRatioX="0.0" labelRatioY="0.0" nodeRatioX="0.0" nodeRatioY="0.0" offsetX="0.0" offsetY="0.0" upX="0.0" upY="-1.0"/>
            </y:ModelParameter>
          </y:NodeLabel>
          <y:Shape type="ellipse"/>
        </y:ShapeNode>
      </data>
    </node>
    <node id="n25">
      <data key="d3"><![CDATA[GABARAPL2]]></data>
      <data key="d4"><![CDATA[Gamma-aminobutyric acid receptor-associated protein-like 2]]></data>
      <data key="d5"><![CDATA[source]]></data>
      <data key="d6">1.9535348364499343</data>
      <data key="d7">1.1219290857428834</data>
      <data key="d8">true</data>
      <data key="d9">0.02300000000000002</data>
      <data key="d10"><![CDATA[ABHD5(2) ACVR1(2) B2M(2) BCAP31(2) BNIP3L(2) CD44(2) CD70(2) CTNNA1(2) ERBB2(2) FAM20C(2) GJA1(2) HLA-A(2) IGF2R(2) IL10RB(2) IL6ST(2) LGALS3(2) LGR4(2) MAVS(2) NCEH1(2) PLIN2(2) PNPLA2(2) PTPN11(2) PTPRJ(2) RAB5A(2) RAB7A(2) SEC61B(2) SEC61G(2) STUB1(2) STX12(2) STX5(2) STX7(2) SYMPK(2) TIMELESS(2) TMX1(2) TNFRSF1A(2) UNC93B1(2) VAMP3(2) ZMPSTE24(2) AREG(3) BET1(3) CELSR2(3) CTNNA2(3) CUX1(3) EPHA2(3) GALNT1(3) GOLGA5(3) GOLGB1(3) GOLIM4(3) GORASP2(3) GOSR1(3) GOSR2(3) KDELR1(3) LDLR(3) LMAN1(3) MET(3) NAPA(3) NAPB(3) NAPG(3) PCDHAC2(3) PTPRM(3) PVR(3) RAB1A(3) SCAP(3) SCARB1(3) SCFD1(3) SNAP25(3) SORT1(3) STX10(3) STX16(3) STX2(3) STX4(3) STX6(3) TCIRG1(3) TGOLN2(3) TMED10(3) TMED2(3) TMED7(3) TMED9(3) VAMP4(3) VAMP7(3) VPS45(3) VTI1A(3) EFNB1(4) PTPRF(4)]]></data>
      <data key="d11"/>
      <data key="d12"/>
      <data key="d15">1.2401540478335407E-5</data>
      <data key="d16">0.7778007553683118</data>
      <data key="d17">0.7778007553683118</data>
      <data key="d18">7</data>
      <data key="d19">0.02407717061715384</data>
      <data key="d20">1.0</data>
      <data key="d21">194.7738855628182</data>
      <data key="d22">-130.9451576106085</data>
      <data key="d25">
        <y:ShapeNode>
          <y:Geometry height="40.0" width="76.2265625" x="233.6865897033644" y="398.9866228423183"/>
          <y:Fill color="#B5FF99" transparent="false"/>
          <y:BorderStyle color="#CC3300" raised="false" type="line" width="3.0"/>
          <y:NodeLabel alignment="center" autoSizePolicy="content" fontFamily="Arial" fontSize="10" fontStyle="bold" hasBackgroundColor="false" hasLineColor="false" height="15.171875" horizontalTextPosition="center" iconTextGap="4" modelName="custom" textColor="#000000" verticalTextPosition="bottom" visible="true" width="66.2265625" x="5.0" y="12.4140625">GABARAPL2<y:LabelModel>
              <y:SmartNodeLabelModel distance="4.0"/>
            </y:LabelModel>
            <y:ModelParameter>
              <y:SmartNodeLabelModelParameter labelRatioX="0.0" labelRatioY="0.0" nodeRatioX="0.0" nodeRatioY="0.0" offsetX="0.0" offsetY="0.0" upX="0.0" upY="-1.0"/>
            </y:ModelParameter>
          </y:NodeLabel>
          <y:Shape type="ellipse"/>
        </y:ShapeNode>
      </data>
    </node>
    <node id="n26">
      <data key="d3"><![CDATA[GLB1]]></data>
      <data key="d4"><![CDATA[Beta-galactosidase]]></data>
      <data key="d5"><![CDATA[source]]></data>
      <data key="d6">2.9227345957570288</data>
      <data key="d7">1.554464095054726</data>
      <data key="d8">true</data>
      <data key="d9">0.01200000000000001</data>
      <data key="d10"><![CDATA[ABHD5(2) ACVR1(2) B2M(2) BCAP31(2) BNIP3L(2) CD44(2) CD70(2) CTNNA1(2) ERBB2(2) FAM20C(2) GJA1(2) HLA-A(2) IGF2R(2) IL10RB(2) IL6ST(2) LGALS3(2) LGR4(2) MAVS(2) NCEH1(2) PLIN2(2) PNPLA2(2) PTPN11(2) PTPRJ(2) RAB5A(2) RAB7A(2) SEC61B(2) SEC61G(2) STUB1(2) STX12(2) STX5(2) STX7(2) SYMPK(2) TIMELESS(2) TMX1(2) TNFRSF1A(2) UNC93B1(2) VAMP3(2) ZMPSTE24(2) AREG(3) BET1(3) CELSR2(3) CTNNA2(3) CUX1(3) EPHA2(3) GALNT1(3) GOLGA5(3) GOLGB1(3) GOLIM4(3) GORASP2(3) GOSR1(3) GOSR2(3) KDELR1(3) LDLR(3) LMAN1(3) MET(3) NAPA(3) NAPB(3) NAPG(3) PCDHAC2(3) PTPRM(3) PVR(3) RAB1A(3) SCAP(3) SCARB1(3) SCFD1(3) SNAP25(3) SORT1(3) STX10(3) STX16(3) STX2(3) STX4(3) STX6(3) TCIRG1(3) TGOLN2(3) TMED10(3) TMED2(3) TMED7(3) TMED9(3) VAMP4(3) VAMP7(3) VPS45(3) VTI1A(3) EFNB1(4) PTPRF(4)]]></data>
      <data key="d11"/>
      <data key="d12"/>
      <data key="d15">1.6261359028441128E-85</data>
      <data key="d16">-0.42711887586175007</data>
      <data key="d17">-0.42711887586175007</data>
      <data key="d18">7</data>
      <data key="d19">0.02407717061715384</data>
      <data key="d20">1.0</data>
      <data key="d21">459.5452885117831</data>
      <data key="d22">142.74941916567195</data>
      <data key="d25">
        <y:ShapeNode>
          <y:Geometry height="40.0" width="40.669921875" x="-345.5960619322121" y="339.85997034977476"/>
          <y:Fill color="#B5FF99" transparent="false"/>
          <y:BorderStyle color="#3399FF" raised="false" type="line" width="3.0"/>
          <y:NodeLabel alignment="center" autoSizePolicy="content" fontFamily="Arial" fontSize="10" fontStyle="bold" hasBackgroundColor="false" hasLineColor="false" height="15.171875" horizontalTextPosition="center" iconTextGap="4" modelName="custom" textColor="#000000" verticalTextPosition="bottom" visible="true" width="30.669921875" x="5.0" y="12.4140625">GLB1<y:LabelModel>
              <y:SmartNodeLabelModel distance="4.0"/>
            </y:LabelModel>
            <y:ModelParameter>
              <y:SmartNodeLabelModelParameter labelRatioX="0.0" labelRatioY="0.0" nodeRatioX="0.0" nodeRatioY="0.0" offsetX="0.0" offsetY="0.0" upX="0.0" upY="-1.0"/>
            </y:ModelParameter>
          </y:NodeLabel>
          <y:Shape type="ellipse"/>
        </y:ShapeNode>
      </data>
    </node>
    <node id="n27">
      <data key="d3"><![CDATA[HDAC6]]></data>
      <data key="d4"><![CDATA[Histone deacetylase 6]]></data>
      <data key="d5"><![CDATA[source]]></data>
      <data key="d6">1.6174591787512218</data>
      <data key="d7">0.9232720267503003</data>
      <data key="d8">true</data>
      <data key="d9">0.0040000000000000036</data>
      <data key="d10"><![CDATA[ABHD5(2) ACVR1(2) B2M(2) BCAP31(2) BNIP3L(2) CD44(2) CD70(2) CTNNA1(2) ERBB2(2) FAM20C(2) GJA1(2) HLA-A(2) IGF2R(2) IL10RB(2) IL6ST(2) LGALS3(2) LGR4(2) MAVS(2) NCEH1(2) PLIN2(2) PNPLA2(2) PTPN11(2) PTPRJ(2) RAB5A(2) RAB7A(2) SEC61B(2) SEC61G(2) STUB1(2) STX12(2) STX5(2) STX7(2) SYMPK(2) TIMELESS(2) TMX1(2) TNFRSF1A(2) UNC93B1(2) VAMP3(2) ZMPSTE24(2) AREG(3) BET1(3) CELSR2(3) CTNNA2(3) CUX1(3) EPHA2(3) GALNT1(3) GOLGA5(3) GOLGB1(3) GOLIM4(3) GORASP2(3) GOSR1(3) GOSR2(3) KDELR1(3) LDLR(3) LMAN1(3) MET(3) NAPA(3) NAPB(3) NAPG(3) PCDHAC2(3) PTPRM(3) PVR(3) RAB1A(3) SCAP(3) SCARB1(3) SCFD1(3) SNAP25(3) SORT1(3) STX10(3) STX16(3) STX2(3) STX4(3) STX6(3) TCIRG1(3) TGOLN2(3) TMED10(3) TMED2(3) TMED7(3) TMED9(3) VAMP4(3) VAMP7(3) VPS45(3) VTI1A(3) EFNB1(4) PTPRF(4)]]></data>
      <data key="d11"/>
      <data key="d12"/>
      <data key="d15">2.036779250097322E-4</data>
      <data key="d16">0.7087874494263652</data>
      <data key="d17">0.7087874494263652</data>
      <data key="d18">7</data>
      <data key="d19">0.02407717061715384</data>
      <data key="d20">1.0</data>
      <data key="d21">300.35234922427895</data>
      <data key="d22">-160.36754122124339</data>
      <data key="d25">
        <y:ShapeNode>
          <y:Geometry height="40.0" width="48.4482421875" x="203.4018019803876" y="622.3771404383024"/>
          <y:Fill color="#B5FF99" transparent="false"/>
          <y:BorderStyle color="#CC3300" raised="false" type="line" width="3.0"/>
          <y:NodeLabel alignment="center" autoSizePolicy="content" fontFamily="Arial" fontSize="10" fontStyle="bold" hasBackgroundColor="false" hasLineColor="false" height="15.171875" horizontalTextPosition="center" iconTextGap="4" modelName="custom" textColor="#000000" verticalTextPosition="bottom" visible="true" width="38.4482421875" x="5.0" y="12.4140625">HDAC6<y:LabelModel>
              <y:SmartNodeLabelModel distance="4.0"/>
            </y:LabelModel>
            <y:ModelParameter>
              <y:SmartNodeLabelModelParameter labelRatioX="0.0" labelRatioY="0.0" nodeRatioX="0.0" nodeRatioY="0.0" offsetX="0.0" offsetY="0.0" upX="0.0" upY="-1.0"/>
            </y:ModelParameter>
          </y:NodeLabel>
          <y:Shape type="ellipse"/>
        </y:ShapeNode>
      </data>
    </node>
    <node id="n28">
      <data key="d3"><![CDATA[HIST1H2AH]]></data>
      <data key="d4"><![CDATA[Histone H2A type 1-H]]></data>
      <data key="d5"><![CDATA[source]]></data>
      <data key="d6">2.601703421108999</data>
      <data key="d7">1.0683523528637944</data>
      <data key="d8">true</data>
      <data key="d9">0.02200000000000002</data>
      <data key="d10"><![CDATA[ABHD5(2) ACVR1(2) B2M(2) BCAP31(2) BNIP3L(2) CD44(2) CD70(2) CTNNA1(2) ERBB2(2) FAM20C(2) GJA1(2) HLA-A(2) IGF2R(2) IL10RB(2) IL6ST(2) LGALS3(2) LGR4(2) MAVS(2) NCEH1(2) PLIN2(2) PNPLA2(2) PTPN11(2) PTPRJ(2) RAB5A(2) RAB7A(2) SEC61B(2) SEC61G(2) STUB1(2) STX12(2) STX5(2) STX7(2) SYMPK(2) TIMELESS(2) TMX1(2) TNFRSF1A(2) UNC93B1(2) VAMP3(2) ZMPSTE24(2) AREG(3) BET1(3) CELSR2(3) CTNNA2(3) CUX1(3) EPHA2(3) GALNT1(3) GOLGA5(3) GOLGB1(3) GOLIM4(3) GORASP2(3) GOSR1(3) GOSR2(3) KDELR1(3) LDLR(3) LMAN1(3) MET(3) NAPA(3) NAPB(3) NAPG(3) PCDHAC2(3) PTPRM(3) PVR(3) RAB1A(3) SCAP(3) SCARB1(3) SCFD1(3) SNAP25(3) SORT1(3) STX10(3) STX16(3) STX2(3) STX4(3) STX6(3) TCIRG1(3) TGOLN2(3) TMED10(3) TMED2(3) TMED7(3) TMED9(3) VAMP4(3) VAMP7(3) VPS45(3) VTI1A(3) EFNB1(4) PTPRF(4)]]></data>
      <data key="d11"/>
      <data key="d12"/>
      <data key="d15">4.861515072576712E-31</data>
      <data key="d16">-0.33844303457051333</data>
      <data key="d17">-0.33844303457051333</data>
      <data key="d18">7</data>
      <data key="d19">0.02407717061715384</data>
      <data key="d20">1.0</data>
      <data key="d21">461.472445449821</data>
      <data key="d22">-235.93093512318146</data>
      <data key="d25">
        <y:ShapeNode>
          <y:Geometry height="40.0" width="69.56640625" x="235.19382879688845" y="683.942843897677"/>
          <y:Fill color="#B5FF99" transparent="false"/>
          <y:BorderStyle color="#3399FF" raised="false" type="line" width="3.0"/>
          <y:NodeLabel alignment="center" autoSizePolicy="content" fontFamily="Arial" fontSize="10" fontStyle="bold" hasBackgroundColor="false" hasLineColor="false" height="15.171875" horizontalTextPosition="center" iconTextGap="4" modelName="custom" textColor="#000000" verticalTextPosition="bottom" visible="true" width="59.56640625" x="5.0" y="12.4140625">HIST1H2AH<y:LabelModel>
              <y:SmartNodeLabelModel distance="4.0"/>
            </y:LabelModel>
            <y:ModelParameter>
              <y:SmartNodeLabelModelParameter labelRatioX="0.0" labelRatioY="0.0" nodeRatioX="0.0" nodeRatioY="0.0" offsetX="0.0" offsetY="0.0" upX="0.0" upY="-1.0"/>
            </y:ModelParameter>
          </y:NodeLabel>
          <y:Shape type="ellipse"/>
        </y:ShapeNode>
      </data>
    </node>
    <node id="n29">
      <data key="d3"><![CDATA[HIST2H2AB]]></data>
      <data key="d4"><![CDATA[Histone H2A type 2-B]]></data>
      <data key="d5"><![CDATA[source]]></data>
      <data key="d6">2.672401713003975</data>
      <data key="d7">1.1003641455536202</data>
      <data key="d8">true</data>
      <data key="d9">0.026000000000000023</data>
      <data key="d10"><![CDATA[ABHD5(2) ACVR1(2) B2M(2) BCAP31(2) BNIP3L(2) CD44(2) CD70(2) CTNNA1(2) ERBB2(2) FAM20C(2) GJA1(2) HLA-A(2) IGF2R(2) IL10RB(2) IL6ST(2) LGALS3(2) LGR4(2) MAVS(2) NCEH1(2) PLIN2(2) PNPLA2(2) PTPN11(2) PTPRJ(2) RAB5A(2) RAB7A(2) SEC61B(2) SEC61G(2) STUB1(2) STX12(2) STX5(2) STX7(2) SYMPK(2) TIMELESS(2) TMX1(2) TNFRSF1A(2) UNC93B1(2) VAMP3(2) ZMPSTE24(2) AREG(3) BET1(3) CELSR2(3) CTNNA2(3) CUX1(3) EPHA2(3) GALNT1(3) GOLGA5(3) GOLGB1(3) GOLIM4(3) GORASP2(3) GOSR1(3) GOSR2(3) KDELR1(3) LDLR(3) LMAN1(3) MET(3) NAPA(3) NAPB(3) NAPG(3) PCDHAC2(3) PTPRM(3) PVR(3) RAB1A(3) SCAP(3) SCARB1(3) SCFD1(3) SNAP25(3) SORT1(3) STX10(3) STX16(3) STX2(3) STX4(3) STX6(3) TCIRG1(3) TGOLN2(3) TMED10(3) TMED2(3) TMED7(3) TMED9(3) VAMP4(3) VAMP7(3) VPS45(3) VTI1A(3) EFNB1(4) PTPRF(4)]]></data>
      <data key="d11"/>
      <data key="d12"/>
      <data key="d15">1.158129550176497E-47</data>
      <data key="d16">-0.357086545783329</data>
      <data key="d17">-0.357086545783329</data>
      <data key="d18">7</data>
      <data key="d19">0.02407717061715384</data>
      <data key="d20">1.0</data>
      <data key="d21">459.9223014310936</data>
      <data key="d22">-201.16267753510996</data>
      <data key="d25">
        <y:ShapeNode>
          <y:Geometry height="40.0" width="69.56640625" x="281.8754266151708" y="640.1076191228476"/>
          <y:Fill color="#B5FF99" transparent="false"/>
          <y:BorderStyle color="#3399FF" raised="false" type="line" width="3.0"/>
          <y:NodeLabel alignment="center" autoSizePolicy="content" fontFamily="Arial" fontSize="10" fontStyle="bold" hasBackgroundColor="false" hasLineColor="false" height="15.171875" horizontalTextPosition="center" iconTextGap="4" modelName="custom" textColor="#000000" verticalTextPosition="bottom" visible="true" width="59.56640625" x="5.0" y="12.4140625">HIST2H2AB<y:LabelModel>
              <y:SmartNodeLabelModel distance="4.0"/>
            </y:LabelModel>
            <y:ModelParameter>
              <y:SmartNodeLabelModelParameter labelRatioX="0.0" labelRatioY="0.0" nodeRatioX="0.0" nodeRatioY="0.0" offsetX="0.0" offsetY="0.0" upX="0.0" upY="-1.0"/>
            </y:ModelParameter>
          </y:NodeLabel>
          <y:Shape type="ellipse"/>
        </y:ShapeNode>
      </data>
    </node>
    <node id="n30">
      <data key="d3"><![CDATA[HUS1]]></data>
      <data key="d4"><![CDATA[Checkpoint protein HUS1]]></data>
      <data key="d5"><![CDATA[source]]></data>
      <data key="d6">9.033718954961623</data>
      <data key="d7">3.686830835319004</data>
      <data key="d8">true</data>
      <data key="d9">0.008000000000000007</data>
      <data key="d10"><![CDATA[ABHD5(2) ACVR1(2) B2M(2) BCAP31(2) BNIP3L(2) CD44(2) CD70(2) CTNNA1(2) ERBB2(2) FAM20C(2) GJA1(2) HLA-A(2) IGF2R(2) IL10RB(2) IL6ST(2) LGALS3(2) LGR4(2) MAVS(2) NCEH1(2) PLIN2(2) PNPLA2(2) PTPN11(2) PTPRJ(2) RAB5A(2) RAB7A(2) SEC61B(2) SEC61G(2) STUB1(2) STX12(2) STX5(2) STX7(2) SYMPK(2) TIMELESS(2) TMX1(2) TNFRSF1A(2) UNC93B1(2) VAMP3(2) ZMPSTE24(2) AREG(3) BET1(3) CELSR2(3) CTNNA2(3) CUX1(3) EPHA2(3) GALNT1(3) GOLGA5(3) GOLGB1(3) GOLIM4(3) GORASP2(3) GOSR1(3) GOSR2(3) KDELR1(3) LDLR(3) LMAN1(3) MET(3) NAPA(3) NAPB(3) NAPG(3) PCDHAC2(3) PTPRM(3) PVR(3) RAB1A(3) SCAP(3) SCARB1(3) SCFD1(3) SNAP25(3) SORT1(3) STX10(3) STX16(3) STX2(3) STX4(3) STX6(3) TCIRG1(3) TGOLN2(3) TMED10(3) TMED2(3) TMED7(3) TMED9(3) VAMP4(3) VAMP7(3) VPS45(3) VTI1A(3) EFNB1(4) PTPRF(4)]]></data>
      <data key="d11"/>
      <data key="d12"/>
      <data key="d15">5.092465420616019E-105</data>
      <data key="d16">-4.080403907861644</data>
      <data key="d17">-4.080403907861644</data>
      <data key="d18">7</data>
      <data key="d19">0.02407717061715384</data>
      <data key="d20">1.0</data>
      <data key="d21">154.12268811035077</data>
      <data key="d22">-252.4211488888671</data>
      <data key="d25">
        <y:ShapeNode>
          <y:Geometry height="40.0" width="40.6748046875" x="621.9560062649165" y="409.17185697641435"/>
          <y:Fill color="#B5FF99" transparent="false"/>
          <y:BorderStyle color="#3399FF" raised="false" type="line" width="3.0"/>
          <y:NodeLabel alignment="center" autoSizePolicy="content" fontFamily="Arial" fontSize="10" fontStyle="bold" hasBackgroundColor="false" hasLineColor="false" height="15.171875" horizontalTextPosition="center" iconTextGap="4" modelName="custom" textColor="#000000" verticalTextPosition="bottom" visible="true" width="30.6748046875" x="5.0" y="12.4140625">HUS1<y:LabelModel>
              <y:SmartNodeLabelModel distance="4.0"/>
            </y:LabelModel>
            <y:ModelParameter>
              <y:SmartNodeLabelModelParameter labelRatioX="0.0" labelRatioY="0.0" nodeRatioX="0.0" nodeRatioY="0.0" offsetX="0.0" offsetY="0.0" upX="0.0" upY="-1.0"/>
            </y:ModelParameter>
          </y:NodeLabel>
          <y:Shape type="ellipse"/>
        </y:ShapeNode>
      </data>
    </node>
    <node id="n31">
      <data key="d3"><![CDATA[LAMP2]]></data>
      <data key="d4"><![CDATA[Lysosome-associated membrane glycoprotein 2]]></data>
      <data key="d5"><![CDATA[source]]></data>
      <data key="d6">3.045493162906485</data>
      <data key="d7">1.3873567370846056</data>
      <data key="d8">true</data>
      <data key="d9">0.0</data>
      <data key="d10"><![CDATA[ABHD5(2) ACVR1(2) B2M(2) BCAP31(2) BNIP3L(2) CD44(2) CD70(2) CTNNA1(2) ERBB2(2) FAM20C(2) GJA1(2) HLA-A(2) IGF2R(2) IL10RB(2) IL6ST(2) LGALS3(2) LGR4(2) MAVS(2) NCEH1(2) PLIN2(2) PNPLA2(2) PTPN11(2) PTPRJ(2) RAB5A(2) RAB7A(2) SEC61B(2) SEC61G(2) STUB1(2) STX12(2) STX5(2) STX7(2) SYMPK(2) TIMELESS(2) TMX1(2) TNFRSF1A(2) UNC93B1(2) VAMP3(2) ZMPSTE24(2) AREG(3) BET1(3) CELSR2(3) CTNNA2(3) CUX1(3) EPHA2(3) GALNT1(3) GOLGA5(3) GOLGB1(3) GOLIM4(3) GORASP2(3) GOSR1(3) GOSR2(3) KDELR1(3) LDLR(3) LMAN1(3) MET(3) NAPA(3) NAPB(3) NAPG(3) PCDHAC2(3) PTPRM(3) PVR(3) RAB1A(3) SCAP(3) SCARB1(3) SCFD1(3) SNAP25(3) SORT1(3) STX10(3) STX16(3) STX2(3) STX4(3) STX6(3) TCIRG1(3) TGOLN2(3) TMED10(3) TMED2(3) TMED7(3) TMED9(3) VAMP4(3) VAMP7(3) VPS45(3) VTI1A(3) EFNB1(4) PTPRF(4)]]></data>
      <data key="d11"/>
      <data key="d12"/>
      <data key="d15">3.1390780986561385E-16</data>
      <data key="d16">-0.5982655112587625</data>
      <data key="d17">-0.5982655112587625</data>
      <data key="d18">7</data>
      <data key="d19">0.02407717061715384</data>
      <data key="d20">1.0</data>
      <data key="d21">382.3301591345433</data>
      <data key="d22">103.55808210990347</data>
      <data key="d25">
        <y:ShapeNode>
          <y:Geometry height="40.0" width="47.8916015625" x="-286.2921150334603" y="369.68662404479574"/>
          <y:Fill color="#B5FF99" transparent="false"/>
          <y:BorderStyle color="#3399FF" raised="false" type="line" width="3.0"/>
          <y:NodeLabel alignment="center" autoSizePolicy="content" fontFamily="Arial" fontSize="10" fontStyle="bold" hasBackgroundColor="false" hasLineColor="false" height="15.171875" horizontalTextPosition="center" iconTextGap="4" modelName="custom" textColor="#000000" verticalTextPosition="bottom" visible="true" width="37.8916015625" x="5.0" y="12.4140625">LAMP2<y:LabelModel>
              <y:SmartNodeLabelModel distance="4.0"/>
            </y:LabelModel>
            <y:ModelParameter>
              <y:SmartNodeLabelModelParameter labelRatioX="0.0" labelRatioY="0.0" nodeRatioX="0.0" nodeRatioY="0.0" offsetX="0.0" offsetY="0.0" upX="0.0" upY="-1.0"/>
            </y:ModelParameter>
          </y:NodeLabel>
          <y:Shape type="ellipse"/>
        </y:ShapeNode>
      </data>
    </node>
    <node id="n32">
      <data key="d3"><![CDATA[MFN2]]></data>
      <data key="d4"><![CDATA[Mitofusin-2]]></data>
      <data key="d5"><![CDATA[source]]></data>
      <data key="d6">5.702838504077708</data>
      <data key="d7">2.383755630841688</data>
      <data key="d8">true</data>
      <data key="d9">0.0030000000000000027</data>
      <data key="d10"><![CDATA[ABHD5(2) ACVR1(2) B2M(2) BCAP31(2) BNIP3L(2) CD44(2) CD70(2) CTNNA1(2) ERBB2(2) FAM20C(2) GJA1(2) HLA-A(2) IGF2R(2) IL10RB(2) IL6ST(2) LGALS3(2) LGR4(2) MAVS(2) NCEH1(2) PLIN2(2) PNPLA2(2) PTPN11(2) PTPRJ(2) RAB5A(2) RAB7A(2) SEC61B(2) SEC61G(2) STUB1(2) STX12(2) STX5(2) STX7(2) SYMPK(2) TIMELESS(2) TMX1(2) TNFRSF1A(2) UNC93B1(2) VAMP3(2) ZMPSTE24(2) AREG(3) BET1(3) CELSR2(3) CTNNA2(3) CUX1(3) EPHA2(3) GALNT1(3) GOLGA5(3) GOLGB1(3) GOLIM4(3) GORASP2(3) GOSR1(3) GOSR2(3) KDELR1(3) LDLR(3) LMAN1(3) MET(3) NAPA(3) NAPB(3) NAPG(3) PCDHAC2(3) PTPRM(3) PVR(3) RAB1A(3) SCAP(3) SCARB1(3) SCFD1(3) SNAP25(3) SORT1(3) STX10(3) STX16(3) STX2(3) STX4(3) STX6(3) TCIRG1(3) TGOLN2(3) TMED10(3) TMED2(3) TMED7(3) TMED9(3) VAMP4(3) VAMP7(3) VPS45(3) VTI1A(3) EFNB1(4) PTPRF(4)]]></data>
      <data key="d11"/>
      <data key="d12"/>
      <data key="d15">0.0</data>
      <data key="d16">1.626118350179564</data>
      <data key="d17">1.626118350179564</data>
      <data key="d18">7</data>
      <data key="d19">0.02407717061715384</data>
      <data key="d20">1.0</data>
      <data key="d21">220.8504860520447</data>
      <data key="d22">-199.79213011349373</data>
      <data key="d25">
        <y:ShapeNode>
          <y:Geometry height="40.0" width="41.2216796875" x="393.3246896982181" y="495.8095576457562"/>
          <y:Fill color="#B5FF99" transparent="false"/>
          <y:BorderStyle color="#CC3300" raised="false" type="line" width="3.0"/>
          <y:NodeLabel alignment="center" autoSizePolicy="content" fontFamily="Arial" fontSize="10" fontStyle="bold" hasBackgroundColor="false" hasLineColor="false" height="15.171875" horizontalTextPosition="center" iconTextGap="4" modelName="custom" textColor="#000000" verticalTextPosition="bottom" visible="true" width="31.2216796875" x="5.0" y="12.4140625">MFN2<y:LabelModel>
              <y:SmartNodeLabelModel distance="4.0"/>
            </y:LabelModel>
            <y:ModelParameter>
              <y:SmartNodeLabelModelParameter labelRatioX="0.0" labelRatioY="0.0" nodeRatioX="0.0" nodeRatioY="0.0" offsetX="0.0" offsetY="0.0" upX="0.0" upY="-1.0"/>
            </y:ModelParameter>
          </y:NodeLabel>
          <y:Shape type="ellipse"/>
        </y:ShapeNode>
      </data>
    </node>
    <node id="n33">
      <data key="d3"><![CDATA[MLH1]]></data>
      <data key="d4"><![CDATA[DNA mismatch repair protein Mlh1]]></data>
      <data key="d5"><![CDATA[source]]></data>
      <data key="d6">5.436146889916767</data>
      <data key="d7">2.4949418762303135</data>
      <data key="d8">true</data>
      <data key="d9">0.019000000000000017</data>
      <data key="d10"><![CDATA[ABHD5(2) ACVR1(2) B2M(2) BCAP31(2) BNIP3L(2) CD44(2) CD70(2) CTNNA1(2) ERBB2(2) FAM20C(2) GJA1(2) HLA-A(2) IGF2R(2) IL10RB(2) IL6ST(2) LGALS3(2) LGR4(2) MAVS(2) NCEH1(2) PLIN2(2) PNPLA2(2) PTPN11(2) PTPRJ(2) RAB5A(2) RAB7A(2) SEC61B(2) SEC61G(2) STUB1(2) STX12(2) STX5(2) STX7(2) SYMPK(2) TIMELESS(2) TMX1(2) TNFRSF1A(2) UNC93B1(2) VAMP3(2) ZMPSTE24(2) AREG(3) BET1(3) CELSR2(3) CTNNA2(3) CUX1(3) EPHA2(3) GALNT1(3) GOLGA5(3) GOLGB1(3) GOLIM4(3) GORASP2(3) GOSR1(3) GOSR2(3) KDELR1(3) LDLR(3) LMAN1(3) MET(3) NAPA(3) NAPB(3) NAPG(3) PCDHAC2(3) PTPRM(3) PVR(3) RAB1A(3) SCAP(3) SCARB1(3) SCFD1(3) SNAP25(3) SORT1(3) STX10(3) STX16(3) STX2(3) STX4(3) STX6(3) TCIRG1(3) TGOLN2(3) TMED10(3) TMED2(3) TMED7(3) TMED9(3) VAMP4(3) VAMP7(3) VPS45(3) VTI1A(3) EFNB1(4) PTPRF(4)]]></data>
      <data key="d11"/>
      <data key="d12"/>
      <data key="d15">5.015444956093337E-52</data>
      <data key="d16">-1.4775846504375867</data>
      <data key="d17">-1.4775846504375867</data>
      <data key="d18">7</data>
      <data key="d19">0.02407717061715384</data>
      <data key="d20">1.0</data>
      <data key="d21">131.94460820505964</data>
      <data key="d22">-284.05980012782567</data>
      <data key="d25">
        <y:ShapeNode>
          <y:Geometry height="40.0" width="41.2216796875" x="587.0077630017852" y="455.6659942224383"/>
          <y:Fill color="#B5FF99" transparent="false"/>
          <y:BorderStyle color="#3399FF" raised="false" type="line" width="3.0"/>
          <y:NodeLabel alignment="center" autoSizePolicy="content" fontFamily="Arial" fontSize="10" fontStyle="bold" hasBackgroundColor="false" hasLineColor="false" height="15.171875" horizontalTextPosition="center" iconTextGap="4" modelName="custom" textColor="#000000" verticalTextPosition="bottom" visible="true" width="31.2216796875" x="5.0" y="12.4140625">MLH1<y:LabelModel>
              <y:SmartNodeLabelModel distance="4.0"/>
            </y:LabelModel>
            <y:ModelParameter>
              <y:SmartNodeLabelModelParameter labelRatioX="0.0" labelRatioY="0.0" nodeRatioX="0.0" nodeRatioY="0.0" offsetX="0.0" offsetY="0.0" upX="0.0" upY="-1.0"/>
            </y:ModelParameter>
          </y:NodeLabel>
          <y:Shape type="ellipse"/>
        </y:ShapeNode>
      </data>
    </node>
    <node id="n34">
      <data key="d3"><![CDATA[MVB12A]]></data>
      <data key="d4"><![CDATA[Multivesicular body subunit 12A]]></data>
      <data key="d5"><![CDATA[source]]></data>
      <data key="d6">5.582137569809356</data>
      <data key="d7">2.2622137636172974</data>
      <data key="d8">true</data>
      <data key="d9">0.007000000000000006</data>
      <data key="d10"><![CDATA[ABHD5(2) ACVR1(2) B2M(2) BCAP31(2) BNIP3L(2) CD44(2) CD70(2) CTNNA1(2) ERBB2(2) FAM20C(2) GJA1(2) HLA-A(2) IGF2R(2) IL10RB(2) IL6ST(2) LGALS3(2) LGR4(2) MAVS(2) NCEH1(2) PLIN2(2) PNPLA2(2) PTPN11(2) PTPRJ(2) RAB5A(2) RAB7A(2) SEC61B(2) SEC61G(2) STUB1(2) STX12(2) STX5(2) STX7(2) SYMPK(2) TIMELESS(2) TMX1(2) TNFRSF1A(2) UNC93B1(2) VAMP3(2) ZMPSTE24(2) AREG(3) BET1(3) CELSR2(3) CTNNA2(3) CUX1(3) EPHA2(3) GALNT1(3) GOLGA5(3) GOLGB1(3) GOLIM4(3) GORASP2(3) GOSR1(3) GOSR2(3) KDELR1(3) LDLR(3) LMAN1(3) MET(3) NAPA(3) NAPB(3) NAPG(3) PCDHAC2(3) PTPRM(3) PVR(3) RAB1A(3) SCAP(3) SCARB1(3) SCFD1(3) SNAP25(3) SORT1(3) STX10(3) STX16(3) STX2(3) STX4(3) STX6(3) TCIRG1(3) TGOLN2(3) TMED10(3) TMED2(3) TMED7(3) TMED9(3) VAMP4(3) VAMP7(3) VPS45(3) VTI1A(3) EFNB1(4) PTPRF(4)]]></data>
      <data key="d11"/>
      <data key="d12"/>
      <data key="d15">3.0408760252134458E-5</data>
      <data key="d16">-6.898439446709808</data>
      <data key="d17">-6.898439446709808</data>
      <data key="d18">7</data>
      <data key="d19">0.02407717061715384</data>
      <data key="d20">1.0</data>
      <data key="d21">315.3952265576616</data>
      <data key="d22">97.39538035216867</data>
      <data key="d25">
        <y:ShapeNode>
          <y:Geometry height="40.0" width="54.56640625" x="-1.6644759368114173" y="476.22953386420266"/>
          <y:Fill color="#B5FF99" transparent="false"/>
          <y:BorderStyle color="#3399FF" raised="false" type="line" width="3.0"/>
          <y:NodeLabel alignment="center" autoSizePolicy="content" fontFamily="Arial" fontSize="10" fontStyle="bold" hasBackgroundColor="false" hasLineColor="false" height="15.171875" horizontalTextPosition="center" iconTextGap="4" modelName="custom" textColor="#000000" verticalTextPosition="bottom" visible="true" width="44.56640625" x="5.0" y="12.4140625">MVB12A<y:LabelModel>
              <y:SmartNodeLabelModel distance="4.0"/>
            </y:LabelModel>
            <y:ModelParameter>
              <y:SmartNodeLabelModelParameter labelRatioX="0.0" labelRatioY="0.0" nodeRatioX="0.0" nodeRatioY="0.0" offsetX="0.0" offsetY="0.0" upX="0.0" upY="-1.0"/>
            </y:ModelParameter>
          </y:NodeLabel>
          <y:Shape type="ellipse"/>
        </y:ShapeNode>
      </data>
    </node>
    <node id="n35">
      <data key="d3"><![CDATA[NBR1]]></data>
      <data key="d4"><![CDATA[Next to BRCA1 gene 1 protein]]></data>
      <data key="d5"><![CDATA[source]]></data>
      <data key="d6">5.829502501597489</data>
      <data key="d7">2.426793494548517</data>
      <data key="d8">true</data>
      <data key="d9">0.0020000000000000018</data>
      <data key="d10"><![CDATA[ABHD5(2) ACVR1(2) B2M(2) BCAP31(2) BNIP3L(2) CD44(2) CD70(2) CTNNA1(2) ERBB2(2) FAM20C(2) GJA1(2) HLA-A(2) IGF2R(2) IL10RB(2) IL6ST(2) LGALS3(2) LGR4(2) MAVS(2) NCEH1(2) PLIN2(2) PNPLA2(2) PTPN11(2) PTPRJ(2) RAB5A(2) RAB7A(2) SEC61B(2) SEC61G(2) STUB1(2) STX12(2) STX5(2) STX7(2) SYMPK(2) TIMELESS(2) TMX1(2) TNFRSF1A(2) UNC93B1(2) VAMP3(2) ZMPSTE24(2) AREG(3) BET1(3) CELSR2(3) CTNNA2(3) CUX1(3) EPHA2(3) GALNT1(3) GOLGA5(3) GOLGB1(3) GOLIM4(3) GORASP2(3) GOSR1(3) GOSR2(3) KDELR1(3) LDLR(3) LMAN1(3) MET(3) NAPA(3) NAPB(3) NAPG(3) PCDHAC2(3) PTPRM(3) PVR(3) RAB1A(3) SCAP(3) SCARB1(3) SCFD1(3) SNAP25(3) SORT1(3) STX10(3) STX16(3) STX2(3) STX4(3) STX6(3) TCIRG1(3) TGOLN2(3) TMED10(3) TMED2(3) TMED7(3) TMED9(3) VAMP4(3) VAMP7(3) VPS45(3) VTI1A(3) EFNB1(4) PTPRF(4)]]></data>
      <data key="d11"/>
      <data key="d12"/>
      <data key="d15">0.0</data>
      <data key="d16">1.6991549708065687</data>
      <data key="d17">1.6991549708065687</data>
      <data key="d18">7</data>
      <data key="d19">0.02407717061715384</data>
      <data key="d20">1.0</data>
      <data key="d21">99.86979899453232</data>
      <data key="d22">-129.051973290288</data>
      <data key="d25">
        <y:ShapeNode>
          <y:Geometry height="40.0" width="41.2265625" x="332.87396996897417" y="339.47468771604247"/>
          <y:Fill color="#B5FF99" transparent="false"/>
          <y:BorderStyle color="#CC3300" raised="false" type="line" width="3.0"/>
          <y:NodeLabel alignment="center" autoSizePolicy="content" fontFamily="Arial" fontSize="10" fontStyle="bold" hasBackgroundColor="false" hasLineColor="false" height="15.171875" horizontalTextPosition="center" iconTextGap="4" modelName="custom" textColor="#000000" verticalTextPosition="bottom" visible="true" width="31.2265625" x="5.0" y="12.4140625">NBR1<y:LabelModel>
              <y:SmartNodeLabelModel distance="4.0"/>
            </y:LabelModel>
            <y:ModelParameter>
              <y:SmartNodeLabelModelParameter labelRatioX="0.0" labelRatioY="0.0" nodeRatioX="0.0" nodeRatioY="0.0" offsetX="0.0" offsetY="0.0" upX="0.0" upY="-1.0"/>
            </y:ModelParameter>
          </y:NodeLabel>
          <y:Shape type="ellipse"/>
        </y:ShapeNode>
      </data>
    </node>
    <node id="n36">
      <data key="d3"><![CDATA[NFKB2]]></data>
      <data key="d4"><![CDATA[Nuclear factor NF-kappa-B p100 subunit]]></data>
      <data key="d5"><![CDATA[source]]></data>
      <data key="d6">4.600648944818419</data>
      <data key="d7">2.2859046625956707</data>
      <data key="d8">true</data>
      <data key="d9">0.0010000000000000009</data>
      <data key="d10"><![CDATA[ABHD5(2) ACVR1(2) B2M(2) BCAP31(2) BNIP3L(2) CD44(2) CD70(2) CTNNA1(2) ERBB2(2) FAM20C(2) GJA1(2) HLA-A(2) IGF2R(2) IL10RB(2) IL6ST(2) LGALS3(2) LGR4(2) MAVS(2) NCEH1(2) PLIN2(2) PNPLA2(2) PTPN11(2) PTPRJ(2) RAB5A(2) RAB7A(2) SEC61B(2) SEC61G(2) STUB1(2) STX12(2) STX5(2) STX7(2) SYMPK(2) TIMELESS(2) TMX1(2) TNFRSF1A(2) UNC93B1(2) VAMP3(2) ZMPSTE24(2) AREG(3) BET1(3) CELSR2(3) CTNNA2(3) CUX1(3) EPHA2(3) GALNT1(3) GOLGA5(3) GOLGB1(3) GOLIM4(3) GORASP2(3) GOSR1(3) GOSR2(3) KDELR1(3) LDLR(3) LMAN1(3) MET(3) NAPA(3) NAPB(3) NAPG(3) PCDHAC2(3) PTPRM(3) PVR(3) RAB1A(3) SCAP(3) SCARB1(3) SCFD1(3) SNAP25(3) SORT1(3) STX10(3) STX16(3) STX2(3) STX4(3) STX6(3) TCIRG1(3) TGOLN2(3) TMED10(3) TMED2(3) TMED7(3) TMED9(3) VAMP4(3) VAMP7(3) VPS45(3) VTI1A(3) EFNB1(4) PTPRF(4)]]></data>
      <data key="d11"/>
      <data key="d12"/>
      <data key="d15">4.746151868735929E-43</data>
      <data key="d16">1.0582985356729413</data>
      <data key="d17">1.0582985356729413</data>
      <data key="d18">7</data>
      <data key="d19">0.02407717061715384</data>
      <data key="d20">1.0</data>
      <data key="d21">-94.67002042569169</data>
      <data key="d22">-149.47048584039095</data>
      <data key="d25">
        <y:ShapeNode>
          <y:Geometry height="40.0" width="47.3349609375" x="10.843448123251683" y="124.28963138717793"/>
          <y:Fill color="#B5FF99" transparent="false"/>
          <y:BorderStyle color="#CC3300" raised="false" type="line" width="3.0"/>
          <y:NodeLabel alignment="center" autoSizePolicy="content" fontFamily="Arial" fontSize="10" fontStyle="bold" hasBackgroundColor="false" hasLineColor="false" height="15.171875" horizontalTextPosition="center" iconTextGap="4" modelName="custom" textColor="#000000" verticalTextPosition="bottom" visible="true" width="37.3349609375" x="5.0" y="12.4140625">NFKB2<y:LabelModel>
              <y:SmartNodeLabelModel distance="4.0"/>
            </y:LabelModel>
            <y:ModelParameter>
              <y:SmartNodeLabelModelParameter labelRatioX="0.0" labelRatioY="0.0" nodeRatioX="0.0" nodeRatioY="0.0" offsetX="0.0" offsetY="0.0" upX="0.0" upY="-1.0"/>
            </y:ModelParameter>
          </y:NodeLabel>
          <y:Shape type="ellipse"/>
        </y:ShapeNode>
      </data>
    </node>
    <node id="n37">
      <data key="d3"><![CDATA[NR4A1]]></data>
      <data key="d4"><![CDATA[Nuclear receptor subfamily 4 group A member 1]]></data>
      <data key="d5"><![CDATA[source]]></data>
      <data key="d6">6.186687204750707</data>
      <data key="d7">2.5130825983452336</data>
      <data key="d8">true</data>
      <data key="d9">0.0020000000000000018</data>
      <data key="d10"><![CDATA[ABHD5(2) ACVR1(2) B2M(2) BCAP31(2) BNIP3L(2) CD44(2) CD70(2) CTNNA1(2) ERBB2(2) FAM20C(2) GJA1(2) HLA-A(2) IGF2R(2) IL10RB(2) IL6ST(2) LGALS3(2) LGR4(2) MAVS(2) NCEH1(2) PLIN2(2) PNPLA2(2) PTPN11(2) PTPRJ(2) RAB5A(2) RAB7A(2) SEC61B(2) SEC61G(2) STUB1(2) STX12(2) STX5(2) STX7(2) SYMPK(2) TIMELESS(2) TMX1(2) TNFRSF1A(2) UNC93B1(2) VAMP3(2) ZMPSTE24(2) AREG(3) BET1(3) CELSR2(3) CTNNA2(3) CUX1(3) EPHA2(3) GALNT1(3) GOLGA5(3) GOLGB1(3) GOLIM4(3) GORASP2(3) GOSR1(3) GOSR2(3) KDELR1(3) LDLR(3) LMAN1(3) MET(3) NAPA(3) NAPB(3) NAPG(3) PCDHAC2(3) PTPRM(3) PVR(3) RAB1A(3) SCAP(3) SCARB1(3) SCFD1(3) SNAP25(3) SORT1(3) STX10(3) STX16(3) STX2(3) STX4(3) STX6(3) TCIRG1(3) TGOLN2(3) TMED10(3) TMED2(3) TMED7(3) TMED9(3) VAMP4(3) VAMP7(3) VPS45(3) VTI1A(3) EFNB1(4) PTPRF(4)]]></data>
      <data key="d11"/>
      <data key="d12"/>
      <data key="d15">3.564160141336464E-222</data>
      <data key="d16">1.9137549284713058</data>
      <data key="d17">1.9137549284713058</data>
      <data key="d18">7</data>
      <data key="d19">0.02407717061715384</data>
      <data key="d20">1.0</data>
      <data key="d21">410.6853051181003</data>
      <data key="d22">-281.8037768547372</data>
      <data key="d25">
        <y:ShapeNode>
          <y:Geometry height="40.0" width="46.7880859375" x="745.4595853580216" y="523.7115523472555"/>
          <y:Fill color="#B5FF99" transparent="false"/>
          <y:BorderStyle color="#CC3300" raised="false" type="line" width="3.0"/>
          <y:NodeLabel alignment="center" autoSizePolicy="content" fontFamily="Arial" fontSize="10" fontStyle="bold" hasBackgroundColor="false" hasLineColor="false" height="15.171875" horizontalTextPosition="center" iconTextGap="4" modelName="custom" textColor="#000000" verticalTextPosition="bottom" visible="true" width="36.7880859375" x="5.0" y="12.4140625">NR4A1<y:LabelModel>
              <y:SmartNodeLabelModel distance="4.0"/>
            </y:LabelModel>
            <y:ModelParameter>
              <y:SmartNodeLabelModelParameter labelRatioX="0.0" labelRatioY="0.0" nodeRatioX="0.0" nodeRatioY="0.0" offsetX="0.0" offsetY="0.0" upX="0.0" upY="-1.0"/>
            </y:ModelParameter>
          </y:NodeLabel>
          <y:Shape type="ellipse"/>
        </y:ShapeNode>
      </data>
    </node>
    <node id="n38">
      <data key="d3"><![CDATA[PDE8A]]></data>
      <data key="d4"><![CDATA[High affinity cAMP-specific and IBMX-insensitive 3',5'-cyclic phosphodiesterase 8A]]></data>
      <data key="d5"><![CDATA[source]]></data>
      <data key="d6">1.538907414185176</data>
      <data key="d7">0.6250178061570167</data>
      <data key="d8">true</data>
      <data key="d9">0.01100000000000001</data>
      <data key="d10"><![CDATA[ABHD5(2) ACVR1(2) B2M(2) BCAP31(2) BNIP3L(2) CD44(2) CD70(2) CTNNA1(2) ERBB2(2) FAM20C(2) GJA1(2) HLA-A(2) IGF2R(2) IL10RB(2) IL6ST(2) LGALS3(2) LGR4(2) MAVS(2) NCEH1(2) PLIN2(2) PNPLA2(2) PTPN11(2) PTPRJ(2) RAB5A(2) RAB7A(2) SEC61B(2) SEC61G(2) STUB1(2) STX12(2) STX5(2) STX7(2) SYMPK(2) TIMELESS(2) TMX1(2) TNFRSF1A(2) UNC93B1(2) VAMP3(2) ZMPSTE24(2) AREG(3) BET1(3) CELSR2(3) CTNNA2(3) CUX1(3) EPHA2(3) GALNT1(3) GOLGA5(3) GOLGB1(3) GOLIM4(3) GORASP2(3) GOSR1(3) GOSR2(3) KDELR1(3) LDLR(3) LMAN1(3) MET(3) NAPA(3) NAPB(3) NAPG(3) PCDHAC2(3) PTPRM(3) PVR(3) RAB1A(3) SCAP(3) SCARB1(3) SCFD1(3) SNAP25(3) SORT1(3) STX10(3) STX16(3) STX2(3) STX4(3) STX6(3) TCIRG1(3) TGOLN2(3) TMED10(3) TMED2(3) TMED7(3) TMED9(3) VAMP4(3) VAMP7(3) VPS45(3) VTI1A(3) EFNB1(4) PTPRF(4)]]></data>
      <data key="d11"/>
      <data key="d12"/>
      <data key="d15">2.3192942473891228E-4</data>
      <data key="d16">0.6515730102366506</data>
      <data key="d17">0.6515730102366506</data>
      <data key="d18">7</data>
      <data key="d19">0.02407717061715384</data>
      <data key="d20">1.0</data>
      <data key="d21">-267.49140858519195</data>
      <data key="d22">-214.80445257798354</data>
      <data key="d25">
        <y:ShapeNode>
          <y:Geometry height="40.0" width="47.3447265625" x="-48.66765359506298" y="96.1422919334284"/>
          <y:Fill color="#B5FF99" transparent="false"/>
          <y:BorderStyle color="#CC3300" raised="false" type="line" width="3.0"/>
          <y:NodeLabel alignment="center" autoSizePolicy="content" fontFamily="Arial" fontSize="10" fontStyle="bold" hasBackgroundColor="false" hasLineColor="false" height="15.171875" horizontalTextPosition="center" iconTextGap="4" modelName="custom" textColor="#000000" verticalTextPosition="bottom" visible="true" width="37.3447265625" x="5.0" y="12.4140625">PDE8A<y:LabelModel>
              <y:SmartNodeLabelModel distance="4.0"/>
            </y:LabelModel>
            <y:ModelParameter>
              <y:SmartNodeLabelModelParameter labelRatioX="0.0" labelRatioY="0.0" nodeRatioX="0.0" nodeRatioY="0.0" offsetX="0.0" offsetY="0.0" upX="0.0" upY="-1.0"/>
            </y:ModelParameter>
          </y:NodeLabel>
          <y:Shape type="ellipse"/>
        </y:ShapeNode>
      </data>
    </node>
    <node id="n39">
      <data key="d3"><![CDATA[PFKM]]></data>
      <data key="d4"><![CDATA[ATP-dependent 6-phosphofructokinase, muscle type]]></data>
      <data key="d5"><![CDATA[source]]></data>
      <data key="d6">7.47422926626438</data>
      <data key="d7">3.087091322983224</data>
      <data key="d8">true</data>
      <data key="d9">0.0</data>
      <data key="d10"><![CDATA[ABHD5(2) ACVR1(2) B2M(2) BCAP31(2) BNIP3L(2) CD44(2) CD70(2) CTNNA1(2) ERBB2(2) FAM20C(2) GJA1(2) HLA-A(2) IGF2R(2) IL10RB(2) IL6ST(2) LGALS3(2) LGR4(2) MAVS(2) NCEH1(2) PLIN2(2) PNPLA2(2) PTPN11(2) PTPRJ(2) RAB5A(2) RAB7A(2) SEC61B(2) SEC61G(2) STUB1(2) STX12(2) STX5(2) STX7(2) SYMPK(2) TIMELESS(2) TMX1(2) TNFRSF1A(2) UNC93B1(2) VAMP3(2) ZMPSTE24(2) AREG(3) BET1(3) CELSR2(3) CTNNA2(3) CUX1(3) EPHA2(3) GALNT1(3) GOLGA5(3) GOLGB1(3) GOLIM4(3) GORASP2(3) GOSR1(3) GOSR2(3) KDELR1(3) LDLR(3) LMAN1(3) MET(3) NAPA(3) NAPB(3) NAPG(3) PCDHAC2(3) PTPRM(3) PVR(3) RAB1A(3) SCAP(3) SCARB1(3) SCFD1(3) SNAP25(3) SORT1(3) STX10(3) STX16(3) STX2(3) STX4(3) STX6(3) TCIRG1(3) TGOLN2(3) TMED10(3) TMED2(3) TMED7(3) TMED9(3) VAMP4(3) VAMP7(3) VPS45(3) VTI1A(3) EFNB1(4) PTPRF(4)]]></data>
      <data key="d11"/>
      <data key="d12"/>
      <data key="d15">0.0</data>
      <data key="d16">2.793205156234148</data>
      <data key="d17">2.793205156234148</data>
      <data key="d18">8</data>
      <data key="d19">0.02407717061715384</data>
      <data key="d20">1.0</data>
      <data key="d21">-158.07444379658997</data>
      <data key="d22">-225.43078252067204</data>
      <data key="d25">
        <y:ShapeNode>
          <y:Geometry height="40.0" width="42.330078125" x="323.7186323543511" y="29.64026671211797"/>
          <y:Fill color="#B5FF99" transparent="false"/>
          <y:BorderStyle color="#CC3300" raised="false" type="line" width="3.0"/>
          <y:NodeLabel alignment="center" autoSizePolicy="content" fontFamily="Arial" fontSize="10" fontStyle="bold" hasBackgroundColor="false" hasLineColor="false" height="15.171875" horizontalTextPosition="center" iconTextGap="4" modelName="custom" textColor="#000000" verticalTextPosition="bottom" visible="true" width="32.330078125" x="5.0" y="12.4140625">PFKM<y:LabelModel>
              <y:SmartNodeLabelModel distance="4.0"/>
            </y:LabelModel>
            <y:ModelParameter>
              <y:SmartNodeLabelModelParameter labelRatioX="0.0" labelRatioY="0.0" nodeRatioX="0.0" nodeRatioY="0.0" offsetX="0.0" offsetY="0.0" upX="0.0" upY="-1.0"/>
            </y:ModelParameter>
          </y:NodeLabel>
          <y:Shape type="ellipse"/>
        </y:ShapeNode>
      </data>
    </node>
    <node id="n40">
      <data key="d3"><![CDATA[PKM]]></data>
      <data key="d4"><![CDATA[Pyruvate kinase PKM]]></data>
      <data key="d5"><![CDATA[source]]></data>
      <data key="d6">3.151627156268544</data>
      <data key="d7">1.3780662119006208</data>
      <data key="d8">true</data>
      <data key="d9">0.0010000000000000009</data>
      <data key="d10"><![CDATA[ABHD5(2) ACVR1(2) B2M(2) BCAP31(2) BNIP3L(2) CD44(2) CD70(2) CTNNA1(2) ERBB2(2) FAM20C(2) GJA1(2) HLA-A(2) IGF2R(2) IL10RB(2) IL6ST(2) LGALS3(2) LGR4(2) MAVS(2) NCEH1(2) PLIN2(2) PNPLA2(2) PTPN11(2) PTPRJ(2) RAB5A(2) RAB7A(2) SEC61B(2) SEC61G(2) STUB1(2) STX12(2) STX5(2) STX7(2) SYMPK(2) TIMELESS(2) TMX1(2) TNFRSF1A(2) UNC93B1(2) VAMP3(2) ZMPSTE24(2) AREG(3) BET1(3) CELSR2(3) CTNNA2(3) CUX1(3) EPHA2(3) GALNT1(3) GOLGA5(3) GOLGB1(3) GOLIM4(3) GORASP2(3) GOSR1(3) GOSR2(3) KDELR1(3) LDLR(3) LMAN1(3) MET(3) NAPA(3) NAPB(3) NAPG(3) PCDHAC2(3) PTPRM(3) PVR(3) RAB1A(3) SCAP(3) SCARB1(3) SCFD1(3) SNAP25(3) SORT1(3) STX10(3) STX16(3) STX2(3) STX4(3) STX6(3) TCIRG1(3) TGOLN2(3) TMED10(3) TMED2(3) TMED7(3) TMED9(3) VAMP4(3) VAMP7(3) VPS45(3) VTI1A(3) EFNB1(4) PTPRF(4)]]></data>
      <data key="d11"/>
      <data key="d12"/>
      <data key="d15">8.562977352214779E-21</data>
      <data key="d16">0.49663768660646734</data>
      <data key="d17">0.49663768660646734</data>
      <data key="d18">8</data>
      <data key="d19">0.02407717061715384</data>
      <data key="d20">1.0</data>
      <data key="d21">-293.7122331555366</data>
      <data key="d22">-115.27538163641901</data>
      <data key="d25">
        <y:ShapeNode>
          <y:Geometry height="40.0" width="40.0" x="309.2371317190652" y="-23.074413081759335"/>
          <y:Fill color="#B5FF99" transparent="false"/>
          <y:BorderStyle color="#CC3300" raised="false" type="line" width="3.0"/>
          <y:NodeLabel alignment="center" autoSizePolicy="content" fontFamily="Arial" fontSize="10" fontStyle="bold" hasBackgroundColor="false" hasLineColor="false" height="15.171875" horizontalTextPosition="center" iconTextGap="4" modelName="custom" textColor="#000000" verticalTextPosition="bottom" visible="true" width="26.2216796875" x="6.88916015625" y="12.4140625">PKM<y:LabelModel>
              <y:SmartNodeLabelModel distance="4.0"/>
            </y:LabelModel>
            <y:ModelParameter>
              <y:SmartNodeLabelModelParameter labelRatioX="0.0" labelRatioY="0.0" nodeRatioX="0.0" nodeRatioY="0.0" offsetX="0.0" offsetY="0.0" upX="0.0" upY="-1.0"/>
            </y:ModelParameter>
          </y:NodeLabel>
          <y:Shape type="ellipse"/>
        </y:ShapeNode>
      </data>
    </node>
    <node id="n41">
      <data key="d3"><![CDATA[PRKDC]]></data>
      <data key="d4"><![CDATA[DNA-dependent protein kinase catalytic subunit]]></data>
      <data key="d5"><![CDATA[source]]></data>
      <data key="d6">7.064243249664964</data>
      <data key="d7">2.958977013114955</data>
      <data key="d8">true</data>
      <data key="d9">0.008000000000000007</data>
      <data key="d10"><![CDATA[ABHD5(2) ACVR1(2) B2M(2) BCAP31(2) BNIP3L(2) CD44(2) CD70(2) CTNNA1(2) ERBB2(2) FAM20C(2) GJA1(2) HLA-A(2) IGF2R(2) IL10RB(2) IL6ST(2) LGALS3(2) LGR4(2) MAVS(2) NCEH1(2) PLIN2(2) PNPLA2(2) PTPN11(2) PTPRJ(2) RAB5A(2) RAB7A(2) SEC61B(2) SEC61G(2) STUB1(2) STX12(2) STX5(2) STX7(2) SYMPK(2) TIMELESS(2) TMX1(2) TNFRSF1A(2) UNC93B1(2) VAMP3(2) ZMPSTE24(2) AREG(3) BET1(3) CELSR2(3) CTNNA2(3) CUX1(3) EPHA2(3) GALNT1(3) GOLGA5(3) GOLGB1(3) GOLIM4(3) GORASP2(3) GOSR1(3) GOSR2(3) KDELR1(3) LDLR(3) LMAN1(3) MET(3) NAPA(3) NAPB(3) NAPG(3) PCDHAC2(3) PTPRM(3) PVR(3) RAB1A(3) SCAP(3) SCARB1(3) SCFD1(3) SNAP25(3) SORT1(3) STX10(3) STX16(3) STX2(3) STX4(3) STX6(3) TCIRG1(3) TGOLN2(3) TMED10(3) TMED2(3) TMED7(3) TMED9(3) VAMP4(3) VAMP7(3) VPS45(3) VTI1A(3) EFNB1(4) PTPRF(4)]]></data>
      <data key="d11"/>
      <data key="d12"/>
      <data key="d15">0.0</data>
      <data key="d16">2.49517663452185</data>
      <data key="d17">2.49517663452185</data>
      <data key="d18">7</data>
      <data key="d19">0.02407717061715384</data>
      <data key="d20">1.0</data>
      <data key="d21">85.61590953030554</data>
      <data key="d22">-296.5868201004606</data>
      <data key="d25">
        <y:ShapeNode>
          <y:Geometry height="40.0" width="49.556640625" x="401.22864717903934" y="169.23757264990286"/>
          <y:Fill color="#B5FF99" transparent="false"/>
          <y:BorderStyle color="#CC3300" raised="false" type="line" width="3.0"/>
          <y:NodeLabel alignment="center" autoSizePolicy="content" fontFamily="Arial" fontSize="10" fontStyle="bold" hasBackgroundColor="false" hasLineColor="false" height="15.171875" horizontalTextPosition="center" iconTextGap="4" modelName="custom" textColor="#000000" verticalTextPosition="bottom" visible="true" width="39.556640625" x="5.0" y="12.4140625">PRKDC<y:LabelModel>
              <y:SmartNodeLabelModel distance="4.0"/>
            </y:LabelModel>
            <y:ModelParameter>
              <y:SmartNodeLabelModelParameter labelRatioX="0.0" labelRatioY="0.0" nodeRatioX="0.0" nodeRatioY="0.0" offsetX="0.0" offsetY="0.0" upX="0.0" upY="-1.0"/>
            </y:ModelParameter>
          </y:NodeLabel>
          <y:Shape type="ellipse"/>
        </y:ShapeNode>
      </data>
    </node>
    <node id="n42">
      <data key="d3"><![CDATA[SQSTM1]]></data>
      <data key="d4"><![CDATA[Sequestosome-1]]></data>
      <data key="d5"><![CDATA[source]]></data>
      <data key="d6">6.227572207250733</data>
      <data key="d7">2.919710321276792</data>
      <data key="d8">true</data>
      <data key="d9">0.031000000000000028</data>
      <data key="d10"><![CDATA[ABHD5(2) ACVR1(2) B2M(2) BCAP31(2) BNIP3L(2) CD44(2) CD70(2) CTNNA1(2) ERBB2(2) FAM20C(2) GJA1(2) HLA-A(2) IGF2R(2) IL10RB(2) IL6ST(2) LGALS3(2) LGR4(2) MAVS(2) NCEH1(2) PLIN2(2) PNPLA2(2) PTPN11(2) PTPRJ(2) RAB5A(2) RAB7A(2) SEC61B(2) SEC61G(2) STUB1(2) STX12(2) STX5(2) STX7(2) SYMPK(2) TIMELESS(2) TMX1(2) TNFRSF1A(2) UNC93B1(2) VAMP3(2) ZMPSTE24(2) AREG(3) BET1(3) CELSR2(3) CTNNA2(3) CUX1(3) EPHA2(3) GALNT1(3) GOLGA5(3) GOLGB1(3) GOLIM4(3) GORASP2(3) GOSR1(3) GOSR2(3) KDELR1(3) LDLR(3) LMAN1(3) MET(3) NAPA(3) NAPB(3) NAPG(3) PCDHAC2(3) PTPRM(3) PVR(3) RAB1A(3) SCAP(3) SCARB1(3) SCFD1(3) SNAP25(3) SORT1(3) STX10(3) STX16(3) STX2(3) STX4(3) STX6(3) TCIRG1(3) TGOLN2(3) TMED10(3) TMED2(3) TMED7(3) TMED9(3) VAMP4(3) VAMP7(3) VPS45(3) VTI1A(3) EFNB1(4) PTPRF(4)]]></data>
      <data key="d11"/>
      <data key="d12"/>
      <data key="d15">0.0</data>
      <data key="d16">1.9391327798260884</data>
      <data key="d17">1.9391327798260884</data>
      <data key="d18">7</data>
      <data key="d19">0.02407717061715384</data>
      <data key="d20">1.0</data>
      <data key="d21">182.9203859766633</data>
      <data key="d22">-222.48761176782028</data>
      <data key="d25">
        <y:ShapeNode>
          <y:Geometry height="40.0" width="55.1181640625" x="332.89029499577134" y="391.1463349803303"/>
          <y:Fill color="#B5FF99" transparent="false"/>
          <y:BorderStyle color="#CC3300" raised="false" type="line" width="3.0"/>
          <y:NodeLabel alignment="center" autoSizePolicy="content" fontFamily="Arial" fontSize="10" fontStyle="bold" hasBackgroundColor="false" hasLineColor="false" height="15.171875" horizontalTextPosition="center" iconTextGap="4" modelName="custom" textColor="#000000" verticalTextPosition="bottom" visible="true" width="45.1181640625" x="5.0" y="12.4140625">SQSTM1<y:LabelModel>
              <y:SmartNodeLabelModel distance="4.0"/>
            </y:LabelModel>
            <y:ModelParameter>
              <y:SmartNodeLabelModelParameter labelRatioX="0.0" labelRatioY="0.0" nodeRatioX="0.0" nodeRatioY="0.0" offsetX="0.0" offsetY="0.0" upX="0.0" upY="-1.0"/>
            </y:ModelParameter>
          </y:NodeLabel>
          <y:Shape type="ellipse"/>
        </y:ShapeNode>
      </data>
    </node>
    <node id="n43">
      <data key="d3"><![CDATA[STARD3]]></data>
      <data key="d4"><![CDATA[StAR-related lipid transfer protein 3]]></data>
      <data key="d5"><![CDATA[source]]></data>
      <data key="d6">4.801003891401515</data>
      <data key="d7">2.042647060415293</data>
      <data key="d8">true</data>
      <data key="d9">0.0</data>
      <data key="d10"><![CDATA[ABHD5(2) ACVR1(2) B2M(2) BCAP31(2) BNIP3L(2) CD44(2) CD70(2) CTNNA1(2) ERBB2(2) FAM20C(2) GJA1(2) HLA-A(2) IGF2R(2) IL10RB(2) IL6ST(2) LGALS3(2) LGR4(2) MAVS(2) NCEH1(2) PLIN2(2) PNPLA2(2) PTPN11(2) PTPRJ(2) RAB5A(2) RAB7A(2) SEC61B(2) SEC61G(2) STUB1(2) STX12(2) STX5(2) STX7(2) SYMPK(2) TIMELESS(2) TMX1(2) TNFRSF1A(2) UNC93B1(2) VAMP3(2) ZMPSTE24(2) AREG(3) BET1(3) CELSR2(3) CTNNA2(3) CUX1(3) EPHA2(3) GALNT1(3) GOLGA5(3) GOLGB1(3) GOLIM4(3) GORASP2(3) GOSR1(3) GOSR2(3) KDELR1(3) LDLR(3) LMAN1(3) MET(3) NAPA(3) NAPB(3) NAPG(3) PCDHAC2(3) PTPRM(3) PVR(3) RAB1A(3) SCAP(3) SCARB1(3) SCFD1(3) SNAP25(3) SORT1(3) STX10(3) STX16(3) STX2(3) STX4(3) STX6(3) TCIRG1(3) TGOLN2(3) TMED10(3) TMED2(3) TMED7(3) TMED9(3) VAMP4(3) VAMP7(3) VPS45(3) VTI1A(3) EFNB1(4) PTPRF(4)]]></data>
      <data key="d11"/>
      <data key="d12"/>
      <data key="d15">6.107264379464157E-174</data>
      <data key="d16">1.1524819182626242</data>
      <data key="d17">1.1524819182626242</data>
      <data key="d18">7</data>
      <data key="d19">0.02407717061715384</data>
      <data key="d20">1.0</data>
      <data key="d21">151.7966803350906</data>
      <data key="d22">-120.02532370087039</data>
      <data key="d25">
        <y:ShapeNode>
          <y:Geometry height="40.0" width="54.0048828125" x="37.5127381183822" y="416.2829074628104"/>
          <y:Fill color="#B5FF99" transparent="false"/>
          <y:BorderStyle color="#CC3300" raised="false" type="line" width="3.0"/>
          <y:NodeLabel alignment="center" autoSizePolicy="content" fontFamily="Arial" fontSize="10" fontStyle="bold" hasBackgroundColor="false" hasLineColor="false" height="15.171875" horizontalTextPosition="center" iconTextGap="4" modelName="custom" textColor="#000000" verticalTextPosition="bottom" visible="true" width="44.0048828125" x="5.0" y="12.4140625">STARD3<y:LabelModel>
              <y:SmartNodeLabelModel distance="4.0"/>
            </y:LabelModel>
            <y:ModelParameter>
              <y:SmartNodeLabelModelParameter labelRatioX="0.0" labelRatioY="0.0" nodeRatioX="0.0" nodeRatioY="0.0" offsetX="0.0" offsetY="0.0" upX="0.0" upY="-1.0"/>
            </y:ModelParameter>
          </y:NodeLabel>
          <y:Shape type="ellipse"/>
        </y:ShapeNode>
      </data>
    </node>
    <node id="n44">
      <data key="d3"><![CDATA[TARDBP]]></data>
      <data key="d4"><![CDATA[TAR DNA-binding protein 43]]></data>
      <data key="d5"><![CDATA[gene]]></data>
      <data key="d6">1.1730690714186116</data>
      <data key="d7">0.5153497509460087</data>
      <data key="d8">true</data>
      <data key="d9">0.041000000000000036</data>
      <data key="d10"/>
      <data key="d11"/>
      <data key="d12"/>
      <data key="d15">1.3361651872458913E-5</data>
      <data key="d16">-0.28232490025586526</data>
      <data key="d17">-0.28232490025586526</data>
      <data key="d18">7</data>
      <data key="d19">0.018057877962865378</data>
      <data key="d20">1.0</data>
      <data key="d21">196.80910914933978</data>
      <data key="d22">-402.91793229101745</data>
      <data key="d25">
        <y:ShapeNode>
          <y:Geometry height="40.0" width="54.5615234375" x="233.1602547049613" y="564.5164097428468"/>
          <y:Fill color="#F2F2F2" transparent="false"/>
          <y:BorderStyle color="#3399FF" type="line" width="3.0"/>
          <y:NodeLabel alignment="center" autoSizePolicy="content" fontFamily="Arial" fontSize="10" fontStyle="plain" hasBackgroundColor="false" hasLineColor="false" height="15.171875" horizontalTextPosition="center" iconTextGap="4" modelName="custom" textColor="#000000" verticalTextPosition="bottom" visible="true" width="44.5615234375" x="5.0" y="12.4140625">TARDBP<y:LabelModel>
              <y:SmartNodeLabelModel distance="4.0"/>
            </y:LabelModel>
            <y:ModelParameter>
              <y:SmartNodeLabelModelParameter labelRatioX="0.0" labelRatioY="0.0" nodeRatioX="0.0" nodeRatioY="0.0" offsetX="0.0" offsetY="0.0" upX="0.0" upY="-1.0"/>
            </y:ModelParameter>
          </y:NodeLabel>
          <y:Shape type="roundrectangle"/>
        </y:ShapeNode>
      </data>
    </node>
    <node id="n45">
      <data key="d3"><![CDATA[UBTF]]></data>
      <data key="d4"><![CDATA[Nucleolar transcription factor 1]]></data>
      <data key="d5"><![CDATA[source]]></data>
      <data key="d6">3.3116863897143882</data>
      <data key="d7">1.3655973132469565</data>
      <data key="d8">true</data>
      <data key="d9">0.007000000000000006</data>
      <data key="d10"><![CDATA[ABHD5(2) ACVR1(2) B2M(2) BCAP31(2) BNIP3L(2) CD44(2) CD70(2) CTNNA1(2) ERBB2(2) FAM20C(2) GJA1(2) HLA-A(2) IGF2R(2) IL10RB(2) IL6ST(2) LGALS3(2) LGR4(2) MAVS(2) NCEH1(2) PLIN2(2) PNPLA2(2) PTPN11(2) PTPRJ(2) RAB5A(2) RAB7A(2) SEC61B(2) SEC61G(2) STUB1(2) STX12(2) STX5(2) STX7(2) SYMPK(2) TIMELESS(2) TMX1(2) TNFRSF1A(2) UNC93B1(2) VAMP3(2) ZMPSTE24(2) AREG(3) BET1(3) CELSR2(3) CTNNA2(3) CUX1(3) EPHA2(3) GALNT1(3) GOLGA5(3) GOLGB1(3) GOLIM4(3) GORASP2(3) GOSR1(3) GOSR2(3) KDELR1(3) LDLR(3) LMAN1(3) MET(3) NAPA(3) NAPB(3) NAPG(3) PCDHAC2(3) PTPRM(3) PVR(3) RAB1A(3) SCAP(3) SCARB1(3) SCFD1(3) SNAP25(3) SORT1(3) STX10(3) STX16(3) STX2(3) STX4(3) STX6(3) TCIRG1(3) TGOLN2(3) TMED10(3) TMED2(3) TMED7(3) TMED9(3) VAMP4(3) VAMP7(3) VPS45(3) VTI1A(3) EFNB1(4) PTPRF(4)]]></data>
      <data key="d11"/>
      <data key="d12"/>
      <data key="d15">9.6854490053958E-9</data>
      <data key="d16">-1.3685338954204225</data>
      <data key="d17">-1.3685338954204225</data>
      <data key="d18">7</data>
      <data key="d19">0.02407717061715384</data>
      <data key="d20">1.0</data>
      <data key="d21">360.58172335636004</data>
      <data key="d22">-476.2217525150698</data>
      <data key="d25">
        <y:ShapeNode>
          <y:Geometry height="40.0" width="40.66015625" x="159.43517002865494" y="474.32522312564294"/>
          <y:Fill color="#B5FF99" transparent="false"/>
          <y:BorderStyle color="#3399FF" raised="false" type="line" width="3.0"/>
          <y:NodeLabel alignment="center" autoSizePolicy="content" fontFamily="Arial" fontSize="10" fontStyle="bold" hasBackgroundColor="false" hasLineColor="false" height="15.171875" horizontalTextPosition="center" iconTextGap="4" modelName="custom" textColor="#000000" verticalTextPosition="bottom" visible="true" width="30.66015625" x="5.0" y="12.4140625">UBTF<y:LabelModel>
              <y:SmartNodeLabelModel distance="4.0"/>
            </y:LabelModel>
            <y:ModelParameter>
              <y:SmartNodeLabelModelParameter labelRatioX="0.0" labelRatioY="0.0" nodeRatioX="0.0" nodeRatioY="0.0" offsetX="0.0" offsetY="0.0" upX="0.0" upY="-1.0"/>
            </y:ModelParameter>
          </y:NodeLabel>
          <y:Shape type="ellipse"/>
        </y:ShapeNode>
      </data>
    </node>
    <node id="n46">
      <data key="d3"><![CDATA[CTSH]]></data>
      <data key="d4"><![CDATA[Pro-cathepsin H]]></data>
      <data key="d5"><![CDATA[source]]></data>
      <data key="d6">4.217066826015824</data>
      <data key="d7">1.7228607058072491</data>
      <data key="d8">true</data>
      <data key="d9">0.015000000000000013</data>
      <data key="d10"><![CDATA[BMPR1A(2) CKAP4(2) FAM20C(2) ABHD5(3) ACVR1(3) B2M(3) BCAP31(3) BNIP3L(3) CD44(3) CD70(3) CTNNA1(3) ERBB2(3) GJA1(3) HLA-A(3) IGF2R(3) IL10RB(3) IL6ST(3) LGALS3(3) LGR4(3) MAVS(3) NCEH1(3) PLIN2(3) PNPLA2(3) PTPN11(3) PTPRJ(3) RAB5A(3) RAB7A(3) SEC61B(3) SEC61G(3) STUB1(3) STX12(3) STX5(3) STX7(3) SYMPK(3) TIMELESS(3) TMX1(3) TNFRSF1A(3) UNC93B1(3) VAMP3(3) ZMPSTE24(3) AREG(4) BET1(4) CELSR2(4) CTNNA2(4) CUX1(4) EPHA2(4) GALNT1(4) GOLGA5(4) GOLGB1(4) GOLIM4(4) GORASP2(4) GOSR1(4) GOSR2(4) KDELR1(4) LDLR(4) LMAN1(4) MET(4) NAPA(4) NAPB(4) NAPG(4) PCDHAC2(4) PTPRM(4) PVR(4) RAB1A(4) SCAP(4) SCARB1(4) SCFD1(4) SNAP25(4) SORT1(4) STX10(4) STX16(4) STX2(4) STX4(4) STX6(4) TCIRG1(4) TGOLN2(4) TMED10(4) TMED2(4) TMED7(4) TMED9(4) VAMP4(4) VAMP7(4) VPS45(4) VTI1A(4) EFNB1(5) PTPRF(5)]]></data>
      <data key="d11"/>
      <data key="d12"/>
      <data key="d15">3.516427761643894E-11</data>
      <data key="d16">-1.7011503369248913</data>
      <data key="d17">-1.7011503369248913</data>
      <data key="d18">9</data>
      <data key="d19">0.02407717061715384</data>
      <data key="d20">1.0</data>
      <data key="d21">205.8427990810873</data>
      <data key="d22">55.24537213460895</data>
      <data key="d25">
        <y:ShapeNode>
          <y:Geometry height="40.0" width="41.2216796875" x="-323.7143324217669" y="529.170100975379"/>
          <y:Fill color="#B5FF99" transparent="false"/>
          <y:BorderStyle color="#3399FF" raised="false" type="line" width="3.0"/>
          <y:NodeLabel alignment="center" autoSizePolicy="content" fontFamily="Arial" fontSize="10" fontStyle="bold" hasBackgroundColor="false" hasLineColor="false" height="15.171875" horizontalTextPosition="center" iconTextGap="4" modelName="custom" textColor="#000000" verticalTextPosition="bottom" visible="true" width="31.2216796875" x="5.0" y="12.4140625">CTSH<y:LabelModel>
              <y:SmartNodeLabelModel distance="4.0"/>
            </y:LabelModel>
            <y:ModelParameter>
              <y:SmartNodeLabelModelParameter labelRatioX="0.0" labelRatioY="0.0" nodeRatioX="0.0" nodeRatioY="0.0" offsetX="0.0" offsetY="0.0" upX="0.0" upY="-1.0"/>
            </y:ModelParameter>
          </y:NodeLabel>
          <y:Shape type="ellipse"/>
        </y:ShapeNode>
      </data>
    </node>
    <node id="n47">
      <data key="d3"><![CDATA[FEM1A]]></data>
      <data key="d4"><![CDATA[Protein fem-1 homolog A]]></data>
      <data key="d5"><![CDATA[source]]></data>
      <data key="d6">14.564823426208424</data>
      <data key="d7">5.882796786750566</data>
      <data key="d8">true</data>
      <data key="d9">0.0</data>
      <data key="d10"><![CDATA[ERBB2(2) IL6ST(2) RNF19A(2) ABHD5(3) ACVR1(3) B2M(3) BCAP31(3) BNIP3L(3) CD44(3) CD70(3) CTNNA1(3) FAM20C(3) GJA1(3) GORASP2(3) HLA-A(3) IGF2R(3) IL10RB(3) LGALS3(3) LGR4(3) MAVS(3) NCEH1(3) PLIN2(3) PNPLA2(3) PTPN11(3) PTPRJ(3) RAB1A(3) RAB5A(3) RAB7A(3) SEC61B(3) SEC61G(3) STUB1(3) STX12(3) STX5(3) STX7(3) SYMPK(3) TIMELESS(3) TMX1(3) TNFRSF1A(3) UNC93B1(3) VAMP3(3) ZMPSTE24(3) AREG(4) BET1(4) CELSR2(4) CTNNA2(4) CUX1(4) EPHA2(4) GALNT1(4) GOLGA5(4) GOLGB1(4) GOLIM4(4) GOSR1(4) GOSR2(4) KDELR1(4) LDLR(4) LMAN1(4) MET(4) NAPA(4) NAPB(4) NAPG(4) PCDHAC2(4) PTPRM(4) PVR(4) SCAP(4) SCARB1(4) SCFD1(4) SNAP25(4) SORT1(4) STX10(4) STX16(4) STX2(4) STX4(4) STX6(4) TCIRG1(4) TGOLN2(4) TMED10(4) TMED2(4) TMED7(4) TMED9(4) VAMP4(4) VAMP7(4) VPS45(4) VTI1A(4) EFNB1(5) PTPRF(5)]]></data>
      <data key="d11"/>
      <data key="d12"/>
      <data key="d15">1.0627164711478508E-45</data>
      <data key="d16">-10.606704071831484</data>
      <data key="d17">-10.606704071831484</data>
      <data key="d18">10</data>
      <data key="d19">0.02407717061715384</data>
      <data key="d20">1.0</data>
      <data key="d21">171.49955537309083</data>
      <data key="d22">-52.89180844761563</data>
      <data key="d25">
        <y:ShapeNode>
          <y:Geometry height="40.0" width="47.8916015625" x="3.0850562437657914" y="582.4605272653138"/>
          <y:Fill color="#B5FF99" transparent="false"/>
          <y:BorderStyle color="#3399FF" raised="false" type="line" width="3.0"/>
          <y:NodeLabel alignment="center" autoSizePolicy="content" fontFamily="Arial" fontSize="10" fontStyle="bold" hasBackgroundColor="false" hasLineColor="false" height="15.171875" horizontalTextPosition="center" iconTextGap="4" modelName="custom" textColor="#000000" verticalTextPosition="bottom" visible="true" width="37.8916015625" x="5.0" y="12.4140625">FEM1A<y:LabelModel>
              <y:SmartNodeLabelModel distance="4.0"/>
            </y:LabelModel>
            <y:ModelParameter>
              <y:SmartNodeLabelModelParameter labelRatioX="0.0" labelRatioY="0.0" nodeRatioX="0.0" nodeRatioY="0.0" offsetX="0.0" offsetY="0.0" upX="0.0" upY="-1.0"/>
            </y:ModelParameter>
          </y:NodeLabel>
          <y:Shape type="ellipse"/>
        </y:ShapeNode>
      </data>
    </node>
    <node id="n48">
      <data key="d3"><![CDATA[FEM1C]]></data>
      <data key="d4"><![CDATA[Protein fem-1 homolog C]]></data>
      <data key="d5"><![CDATA[source]]></data>
      <data key="d6">14.564823426208424</data>
      <data key="d7">5.872464373819787</data>
      <data key="d8">true</data>
      <data key="d9">0.0</data>
      <data key="d10"><![CDATA[ERBB2(2) IL6ST(2) RNF19A(2) ABHD5(3) ACVR1(3) B2M(3) BCAP31(3) BNIP3L(3) CD44(3) CD70(3) CTNNA1(3) FAM20C(3) GJA1(3) GORASP2(3) HLA-A(3) IGF2R(3) IL10RB(3) LGALS3(3) LGR4(3) MAVS(3) NCEH1(3) PLIN2(3) PNPLA2(3) PTPN11(3) PTPRJ(3) RAB1A(3) RAB5A(3) RAB7A(3) SEC61B(3) SEC61G(3) STUB1(3) STX12(3) STX5(3) STX7(3) SYMPK(3) TIMELESS(3) TMX1(3) TNFRSF1A(3) UNC93B1(3) VAMP3(3) ZMPSTE24(3) AREG(4) BET1(4) CELSR2(4) CTNNA2(4) CUX1(4) EPHA2(4) GALNT1(4) GOLGA5(4) GOLGB1(4) GOLIM4(4) GOSR1(4) GOSR2(4) KDELR1(4) LDLR(4) LMAN1(4) MET(4) NAPA(4) NAPB(4) NAPG(4) PCDHAC2(4) PTPRM(4) PVR(4) SCAP(4) SCARB1(4) SCFD1(4) SNAP25(4) SORT1(4) STX10(4) STX16(4) STX2(4) STX4(4) STX6(4) TCIRG1(4) TGOLN2(4) TMED10(4) TMED2(4) TMED7(4) TMED9(4) VAMP4(4) VAMP7(4) VPS45(4) VTI1A(4) EFNB1(5) PTPRF(5)]]></data>
      <data key="d11"/>
      <data key="d12"/>
      <data key="d15">1.0627164711478508E-45</data>
      <data key="d16">-10.606704071831484</data>
      <data key="d17">-10.606704071831484</data>
      <data key="d18">10</data>
      <data key="d19">0.02407717061715384</data>
      <data key="d20">1.0</data>
      <data key="d21">221.3035867297556</data>
      <data key="d22">-45.74892884193578</data>
      <data key="d25">
        <y:ShapeNode>
          <y:Geometry height="40.0" width="47.8916015625" x="-34.059205624202534" y="625.0774040972314"/>
          <y:Fill color="#B5FF99" transparent="false"/>
          <y:BorderStyle color="#3399FF" raised="false" type="line" width="3.0"/>
          <y:NodeLabel alignment="center" autoSizePolicy="content" fontFamily="Arial" fontSize="10" fontStyle="bold" hasBackgroundColor="false" hasLineColor="false" height="15.171875" horizontalTextPosition="center" iconTextGap="4" modelName="custom" textColor="#000000" verticalTextPosition="bottom" visible="true" width="37.8916015625" x="5.0" y="12.4140625">FEM1C<y:LabelModel>
              <y:SmartNodeLabelModel distance="4.0"/>
            </y:LabelModel>
            <y:ModelParameter>
              <y:SmartNodeLabelModelParameter labelRatioX="0.0" labelRatioY="0.0" nodeRatioX="0.0" nodeRatioY="0.0" offsetX="0.0" offsetY="0.0" upX="0.0" upY="-1.0"/>
            </y:ModelParameter>
          </y:NodeLabel>
          <y:Shape type="ellipse"/>
        </y:ShapeNode>
      </data>
    </node>
    <node id="n49">
      <data key="d3"><![CDATA[DCAF1]]></data>
      <data key="d4"><![CDATA[DDB1- and CUL4-associated factor 1]]></data>
      <data key="d5"><![CDATA[source]]></data>
      <data key="d6">4.722159650080278</data>
      <data key="d7">1.9171794493514216</data>
      <data key="d8">true</data>
      <data key="d9">0.009000000000000008</data>
      <data key="d10"><![CDATA[ABHD5(3) ACVR1(3) B2M(3) BCAP31(3) BNIP3L(3) CD44(3) CD70(3) CTNNA1(3) ERBB2(3) FAM20C(3) GJA1(3) HLA-A(3) IGF2R(3) IL10RB(3) IL6ST(3) LGALS3(3) LGR4(3) MAVS(3) NCEH1(3) PLIN2(3) PNPLA2(3) PTPN11(3) PTPRJ(3) RAB5A(3) RAB7A(3) SEC61B(3) SEC61G(3) STUB1(3) STX12(3) STX5(3) STX7(3) SYMPK(3) TIMELESS(3) TMX1(3) TNFRSF1A(3) UNC93B1(3) VAMP3(3) ZMPSTE24(3) AREG(4) BET1(4) CELSR2(4) CTNNA2(4) CUX1(4) EPHA2(4) GALNT1(4) GOLGA5(4) GOLGB1(4) GOLIM4(4) GORASP2(4) GOSR1(4) GOSR2(4) KDELR1(4) LDLR(4) LMAN1(4) MET(4) NAPA(4) NAPB(4) NAPG(4) PCDHAC2(4) PTPRM(4) PVR(4) RAB1A(4) SCAP(4) SCARB1(4) SCFD1(4) SNAP25(4) SORT1(4) STX10(4) STX16(4) STX2(4) STX4(4) STX6(4) TCIRG1(4) TGOLN2(4) TMED10(4) TMED2(4) TMED7(4) TMED9(4) VAMP4(4) VAMP7(4) VPS45(4) VTI1A(4) EFNB1(5) PTPRF(5)]]></data>
      <data key="d11"/>
      <data key="d12"/>
      <data key="d15">0.0</data>
      <data key="d16">1.1149395880423145</data>
      <data key="d17">1.1149395880423145</data>
      <data key="d18">11</data>
      <data key="d19">0.02407717061715384</data>
      <data key="d20">1.0</data>
      <data key="d21">277.70510853074404</data>
      <data key="d22">-211.8802838195026</data>
      <data key="d25">
        <y:ShapeNode>
          <y:Geometry height="40.0" width="47.3349609375" x="617.5841466424363" y="522.9993416928148"/>
          <y:Fill color="#B5FF99" transparent="false"/>
          <y:BorderStyle color="#CC3300" raised="false" type="line" width="3.0"/>
          <y:NodeLabel alignment="center" autoSizePolicy="content" fontFamily="Arial" fontSize="10" fontStyle="bold" hasBackgroundColor="false" hasLineColor="false" height="15.171875" horizontalTextPosition="center" iconTextGap="4" modelName="custom" textColor="#000000" verticalTextPosition="bottom" visible="true" width="37.3349609375" x="5.0" y="12.4140625">DCAF1<y:LabelModel>
              <y:SmartNodeLabelModel distance="4.0"/>
            </y:LabelModel>
            <y:ModelParameter>
              <y:SmartNodeLabelModelParameter labelRatioX="0.0" labelRatioY="0.0" nodeRatioX="0.0" nodeRatioY="0.0" offsetX="0.0" offsetY="0.0" upX="0.0" upY="-1.0"/>
            </y:ModelParameter>
          </y:NodeLabel>
          <y:Shape type="ellipse"/>
        </y:ShapeNode>
      </data>
    </node>
    <node id="n50">
      <data key="d3"><![CDATA[ATP6V1G1]]></data>
      <data key="d4"><![CDATA[V-type proton ATPase subunit G 1]]></data>
      <data key="d5"><![CDATA[source]]></data>
      <data key="d6">3.5344992647598654</data>
      <data key="d7">1.4386605761992295</data>
      <data key="d8">true</data>
      <data key="d9">0.017000000000000015</data>
      <data key="d10"><![CDATA[ATP6AP1(2) TCIRG1(2)]]></data>
      <data key="d11"/>
      <data key="d12"/>
      <data key="d15">1.8450480371248646E-29</data>
      <data key="d16">-0.6246342526294014</data>
      <data key="d17">-0.6246342526294014</data>
      <data key="d18">12</data>
      <data key="d19">0.02407717061715384</data>
      <data key="d20">1.0</data>
      <data key="d21">430.7487010270399</data>
      <data key="d22">812.1875761438173</data>
      <data key="d25">
        <y:ShapeNode>
          <y:Geometry height="40.0" width="65.1328125" x="-1150.8694560678662" y="371.1620745418364"/>
          <y:Fill color="#B5FF99" transparent="false"/>
          <y:BorderStyle color="#3399FF" raised="false" type="line" width="3.0"/>
          <y:NodeLabel alignment="center" autoSizePolicy="content" fontFamily="Arial" fontSize="10" fontStyle="bold" hasBackgroundColor="false" hasLineColor="false" height="15.171875" horizontalTextPosition="center" iconTextGap="4" modelName="custom" textColor="#000000" verticalTextPosition="bottom" visible="true" width="55.1328125" x="5.0" y="12.4140625">ATP6V1G1<y:LabelModel>
              <y:SmartNodeLabelModel distance="4.0"/>
            </y:LabelModel>
            <y:ModelParameter>
              <y:SmartNodeLabelModelParameter labelRatioX="0.0" labelRatioY="0.0" nodeRatioX="0.0" nodeRatioY="0.0" offsetX="0.0" offsetY="0.0" upX="0.0" upY="-1.0"/>
            </y:ModelParameter>
          </y:NodeLabel>
          <y:Shape type="ellipse"/>
        </y:ShapeNode>
      </data>
    </node>
    <node id="n51">
      <data key="d3"><![CDATA[FBXO30]]></data>
      <data key="d4"><![CDATA[F-box only protein 30]]></data>
      <data key="d5"><![CDATA[source]]></data>
      <data key="d6">9.682138271909537</data>
      <data key="d7">4.043045751791959</data>
      <data key="d8">true</data>
      <data key="d9">0.0010000000000000009</data>
      <data key="d10"><![CDATA[RNF19A(2)]]></data>
      <data key="d11"/>
      <data key="d12"/>
      <data key="d15">2.4908840658173008E-185</data>
      <data key="d16">4.687190075818769</data>
      <data key="d17">4.687190075818769</data>
      <data key="d18">13</data>
      <data key="d19">0.02407717061715384</data>
      <data key="d20">1.0</data>
      <data key="d21">238.0457188218979</data>
      <data key="d22">91.26866489422979</data>
      <data key="d25">
        <y:ShapeNode>
          <y:Geometry height="40.0" width="52.9013671875" x="-173.77459903836933" y="546.8965392651003"/>
          <y:Fill color="#B5FF99" transparent="false"/>
          <y:BorderStyle color="#CC3300" raised="false" type="line" width="3.0"/>
          <y:NodeLabel alignment="center" autoSizePolicy="content" fontFamily="Arial" fontSize="10" fontStyle="bold" hasBackgroundColor="false" hasLineColor="false" height="15.171875" horizontalTextPosition="center" iconTextGap="4" modelName="custom" textColor="#000000" verticalTextPosition="bottom" visible="true" width="42.9013671875" x="5.0" y="12.4140625">FBXO30<y:LabelModel>
              <y:SmartNodeLabelModel distance="4.0"/>
            </y:LabelModel>
            <y:ModelParameter>
              <y:SmartNodeLabelModelParameter labelRatioX="0.0" labelRatioY="0.0" nodeRatioX="0.0" nodeRatioY="0.0" offsetX="0.0" offsetY="0.0" upX="0.0" upY="-1.0"/>
            </y:ModelParameter>
          </y:NodeLabel>
          <y:Shape type="ellipse"/>
        </y:ShapeNode>
      </data>
    </node>
    <node id="n52">
      <data key="d3"><![CDATA[ZNRF2]]></data>
      <data key="d4"><![CDATA[E3 ubiquitin-protein ligase ZNRF2]]></data>
      <data key="d5"><![CDATA[source]]></data>
      <data key="d6">7.003186826698424</data>
      <data key="d7">2.95728748956243</data>
      <data key="d8">true</data>
      <data key="d9">0.0010000000000000009</data>
      <data key="d10"><![CDATA[RNF19A(2)]]></data>
      <data key="d11"/>
      <data key="d12"/>
      <data key="d15">2.60307922017522E-31</data>
      <data key="d16">2.4522312864821165</data>
      <data key="d17">2.4522312864821165</data>
      <data key="d18">13</data>
      <data key="d19">0.02407717061715384</data>
      <data key="d20">1.0</data>
      <data key="d21">265.18469385109347</data>
      <data key="d22">72.34175061340066</data>
      <data key="d25">
        <y:ShapeNode>
          <y:Geometry height="40.0" width="46.2216796875" x="-90.52035384448298" y="568.4366682305019"/>
          <y:Fill color="#B5FF99" transparent="false"/>
          <y:BorderStyle color="#CC3300" raised="false" type="line" width="3.0"/>
          <y:NodeLabel alignment="center" autoSizePolicy="content" fontFamily="Arial" fontSize="10" fontStyle="bold" hasBackgroundColor="false" hasLineColor="false" height="15.171875" horizontalTextPosition="center" iconTextGap="4" modelName="custom" textColor="#000000" verticalTextPosition="bottom" visible="true" width="36.2216796875" x="5.0" y="12.4140625">ZNRF2<y:LabelModel>
              <y:SmartNodeLabelModel distance="4.0"/>
            </y:LabelModel>
            <y:ModelParameter>
              <y:SmartNodeLabelModelParameter labelRatioX="0.0" labelRatioY="0.0" nodeRatioX="0.0" nodeRatioY="0.0" offsetX="0.0" offsetY="0.0" upX="0.0" upY="-1.0"/>
            </y:ModelParameter>
          </y:NodeLabel>
          <y:Shape type="ellipse"/>
        </y:ShapeNode>
      </data>
    </node>
    <node id="n53">
      <data key="d3"><![CDATA[ARIH1]]></data>
      <data key="d4"><![CDATA[E3 ubiquitin-protein ligase ARIH1]]></data>
      <data key="d5"><![CDATA[source]]></data>
      <data key="d6">1.613659213696387</data>
      <data key="d7">0.684758963925578</data>
      <data key="d8">true</data>
      <data key="d9">0.015000000000000013</data>
      <data key="d10"><![CDATA[DIS3(2) SEC61B(2) SEC61G(2) SRPRA(2) SYMPK(2)]]></data>
      <data key="d11"/>
      <data key="d12"/>
      <data key="d15">1.0731607167589234E-4</data>
      <data key="d16">0.6560030597086933</data>
      <data key="d17">0.6560030597086933</data>
      <data key="d18">14</data>
      <data key="d19">0.02407717061715384</data>
      <data key="d20">1.0</data>
      <data key="d21">221.15976120524874</data>
      <data key="d22">-716.7300787076532</data>
      <data key="d25">
        <y:ShapeNode>
          <y:Geometry height="40.0" width="44.0048828125" x="702.2013069085544" y="-64.37043022405732"/>
          <y:Fill color="#B5FF99" transparent="false"/>
          <y:BorderStyle color="#CC3300" raised="false" type="line" width="3.0"/>
          <y:NodeLabel alignment="center" autoSizePolicy="content" fontFamily="Arial" fontSize="10" fontStyle="bold" hasBackgroundColor="false" hasLineColor="false" height="15.171875" horizontalTextPosition="center" iconTextGap="4" modelName="custom" textColor="#000000" verticalTextPosition="bottom" visible="true" width="34.0048828125" x="5.0" y="12.4140625">ARIH1<y:LabelModel>
              <y:SmartNodeLabelModel distance="4.0"/>
            </y:LabelModel>
            <y:ModelParameter>
              <y:SmartNodeLabelModelParameter labelRatioX="0.0" labelRatioY="0.0" nodeRatioX="0.0" nodeRatioY="0.0" offsetX="0.0" offsetY="0.0" upX="0.0" upY="-1.0"/>
            </y:ModelParameter>
          </y:NodeLabel>
          <y:Shape type="ellipse"/>
        </y:ShapeNode>
      </data>
    </node>
    <node id="n54">
      <data key="d3"><![CDATA[DCP1A]]></data>
      <data key="d4"><![CDATA[mRNA-decapping enzyme 1A]]></data>
      <data key="d5"><![CDATA[source]]></data>
      <data key="d6">7.392131971923399</data>
      <data key="d7">3.129132990708055</data>
      <data key="d8">true</data>
      <data key="d9">0.0020000000000000018</data>
      <data key="d10"><![CDATA[DIS3(2) SEC61B(2) SEC61G(2) SRPRA(2) SYMPK(2)]]></data>
      <data key="d11"/>
      <data key="d12"/>
      <data key="d15">0.0</data>
      <data key="d16">2.7321807545166052</data>
      <data key="d17">2.7321807545166052</data>
      <data key="d18">14</data>
      <data key="d19">0.02407717061715384</data>
      <data key="d20">1.0</data>
      <data key="d21">62.774510906216975</data>
      <data key="d22">-661.6253298953798</data>
      <data key="d25">
        <y:ShapeNode>
          <y:Geometry height="40.0" width="47.896484375" x="755.1904698769671" y="-91.33594562464833"/>
          <y:Fill color="#B5FF99" transparent="false"/>
          <y:BorderStyle color="#CC3300" raised="false" type="line" width="3.0"/>
          <y:NodeLabel alignment="center" autoSizePolicy="content" fontFamily="Arial" fontSize="10" fontStyle="bold" hasBackgroundColor="false" hasLineColor="false" height="15.171875" horizontalTextPosition="center" iconTextGap="4" modelName="custom" textColor="#000000" verticalTextPosition="bottom" visible="true" width="37.896484375" x="5.0" y="12.4140625">DCP1A<y:LabelModel>
              <y:SmartNodeLabelModel distance="4.0"/>
            </y:LabelModel>
            <y:ModelParameter>
              <y:SmartNodeLabelModelParameter labelRatioX="0.0" labelRatioY="0.0" nodeRatioX="0.0" nodeRatioY="0.0" offsetX="0.0" offsetY="0.0" upX="0.0" upY="-1.0"/>
            </y:ModelParameter>
          </y:NodeLabel>
          <y:Shape type="ellipse"/>
        </y:ShapeNode>
      </data>
    </node>
    <node id="n55">
      <data key="d3"><![CDATA[DDX6]]></data>
      <data key="d4"><![CDATA[Probable ATP-dependent RNA helicase DDX6]]></data>
      <data key="d5"><![CDATA[source]]></data>
      <data key="d6">3.4153294104576903</data>
      <data key="d7">1.4143390573294774</data>
      <data key="d8">true</data>
      <data key="d9">0.008000000000000007</data>
      <data key="d10"><![CDATA[DIS3(2) SEC61B(2) SEC61G(2) SRPRA(2) SYMPK(2)]]></data>
      <data key="d11"/>
      <data key="d12"/>
      <data key="d15">2.0217208653235994E-81</data>
      <data key="d16">-0.5832237490968637</data>
      <data key="d17">-0.5832237490968637</data>
      <data key="d18">14</data>
      <data key="d19">0.02407717061715384</data>
      <data key="d20">1.0</data>
      <data key="d21">-38.57656781861897</data>
      <data key="d22">-711.1184877998019</data>
      <data key="d25">
        <y:ShapeNode>
          <y:Geometry height="40.0" width="40.6748046875" x="735.9445220605669" y="-136.02587866464017"/>
          <y:Fill color="#B5FF99" transparent="false"/>
          <y:BorderStyle color="#3399FF" raised="false" type="line" width="3.0"/>
          <y:NodeLabel alignment="center" autoSizePolicy="content" fontFamily="Arial" fontSize="10" fontStyle="bold" hasBackgroundColor="false" hasLineColor="false" height="15.171875" horizontalTextPosition="center" iconTextGap="4" modelName="custom" textColor="#000000" verticalTextPosition="bottom" visible="true" width="30.6748046875" x="5.0" y="12.4140625">DDX6<y:LabelModel>
              <y:SmartNodeLabelModel distance="4.0"/>
            </y:LabelModel>
            <y:ModelParameter>
              <y:SmartNodeLabelModelParameter labelRatioX="0.0" labelRatioY="0.0" nodeRatioX="0.0" nodeRatioY="0.0" offsetX="0.0" offsetY="0.0" upX="0.0" upY="-1.0"/>
            </y:ModelParameter>
          </y:NodeLabel>
          <y:Shape type="ellipse"/>
        </y:ShapeNode>
      </data>
    </node>
    <node id="n56">
      <data key="d3"><![CDATA[EIF4G1]]></data>
      <data key="d4"><![CDATA[Eukaryotic translation initiation factor 4 gamma 1]]></data>
      <data key="d5"><![CDATA[source]]></data>
      <data key="d6">8.830191747290518</data>
      <data key="d7">3.715107853809948</data>
      <data key="d8">true</data>
      <data key="d9">0.009000000000000008</data>
      <data key="d10"><![CDATA[DIS3(2) SEC61B(2) SEC61G(2) SRPRA(2) SYMPK(2)]]></data>
      <data key="d11"/>
      <data key="d12"/>
      <data key="d15">1.8219987245104104E-10</data>
      <data key="d16">-8.005818689099947</data>
      <data key="d17">-8.005818689099947</data>
      <data key="d18">14</data>
      <data key="d19">0.02407717061715384</data>
      <data key="d20">1.0</data>
      <data key="d21">121.7651364671226</data>
      <data key="d22">-586.7269235621789</data>
      <data key="d25">
        <y:ShapeNode>
          <y:Geometry height="40.0" width="48.4580078125" x="730.7455816685888" y="7.42696480408177"/>
          <y:Fill color="#B5FF99" transparent="false"/>
          <y:BorderStyle color="#3399FF" raised="false" type="line" width="3.0"/>
          <y:NodeLabel alignment="center" autoSizePolicy="content" fontFamily="Arial" fontSize="10" fontStyle="bold" hasBackgroundColor="false" hasLineColor="false" height="15.171875" horizontalTextPosition="center" iconTextGap="4" modelName="custom" textColor="#000000" verticalTextPosition="bottom" visible="true" width="38.4580078125" x="5.0" y="12.4140625">EIF4G1<y:LabelModel>
              <y:SmartNodeLabelModel distance="4.0"/>
            </y:LabelModel>
            <y:ModelParameter>
              <y:SmartNodeLabelModelParameter labelRatioX="0.0" labelRatioY="0.0" nodeRatioX="0.0" nodeRatioY="0.0" offsetX="0.0" offsetY="0.0" upX="0.0" upY="-1.0"/>
            </y:ModelParameter>
          </y:NodeLabel>
          <y:Shape type="ellipse"/>
        </y:ShapeNode>
      </data>
    </node>
    <node id="n57">
      <data key="d3"><![CDATA[RIOK3]]></data>
      <data key="d4"><![CDATA[Serine/threonine-protein kinase RIO3]]></data>
      <data key="d5"><![CDATA[source]]></data>
      <data key="d6">3.908634830261975</data>
      <data key="d7">1.6100062491801577</data>
      <data key="d8">true</data>
      <data key="d9">0.009000000000000008</data>
      <data key="d10"><![CDATA[DIS3(2) SEC61B(2) SEC61G(2) SRPRA(2) SYMPK(2)]]></data>
      <data key="d11"/>
      <data key="d12"/>
      <data key="d15">3.649180892194942E-5</data>
      <data key="d16">-3.4425639671720214</data>
      <data key="d17">-3.4425639671720214</data>
      <data key="d18">14</data>
      <data key="d19">0.02407717061715384</data>
      <data key="d20">1.0</data>
      <data key="d21">137.34455984219338</data>
      <data key="d22">-653.1524059614366</data>
      <data key="d25">
        <y:ShapeNode>
          <y:Geometry height="40.0" width="44.5615234375" x="871.8448942392929" y="-14.8665292867548"/>
          <y:Fill color="#B5FF99" transparent="false"/>
          <y:BorderStyle color="#3399FF" raised="false" type="line" width="3.0"/>
          <y:NodeLabel alignment="center" autoSizePolicy="content" fontFamily="Arial" fontSize="10" fontStyle="bold" hasBackgroundColor="false" hasLineColor="false" height="15.171875" horizontalTextPosition="center" iconTextGap="4" modelName="custom" textColor="#000000" verticalTextPosition="bottom" visible="true" width="34.5615234375" x="5.0" y="12.4140625">RIOK3<y:LabelModel>
              <y:SmartNodeLabelModel distance="4.0"/>
            </y:LabelModel>
            <y:ModelParameter>
              <y:SmartNodeLabelModelParameter labelRatioX="0.0" labelRatioY="0.0" nodeRatioX="0.0" nodeRatioY="0.0" offsetX="0.0" offsetY="0.0" upX="0.0" upY="-1.0"/>
            </y:ModelParameter>
          </y:NodeLabel>
          <y:Shape type="ellipse"/>
        </y:ShapeNode>
      </data>
    </node>
    <node id="n58">
      <data key="d3"><![CDATA[RPS15]]></data>
      <data key="d4"><![CDATA[40S ribosomal protein S15]]></data>
      <data key="d5"><![CDATA[gene]]></data>
      <data key="d6">1.3323003480363258</data>
      <data key="d7">0.7223178221623667</data>
      <data key="d8">true</data>
      <data key="d9">0.040000000000000036</data>
      <data key="d10"/>
      <data key="d11"/>
      <data key="d12"/>
      <data key="d15">2.818243374964579E-4</data>
      <data key="d16">-0.5000037928650108</data>
      <data key="d17">-0.5000037928650108</data>
      <data key="d18">14</data>
      <data key="d19">0.018057877962865378</data>
      <data key="d20">1.0</data>
      <data key="d21">129.54540065631366</data>
      <data key="d22">-630.6498939234468</data>
      <data key="d25">
        <y:ShapeNode>
          <y:Geometry height="40.0" width="45.6845703125" x="807.3353854592813" y="31.477889445208483"/>
          <y:Fill color="#F2F2F2" transparent="false"/>
          <y:BorderStyle color="#3399FF" type="line" width="3.0"/>
          <y:NodeLabel alignment="center" autoSizePolicy="content" fontFamily="Arial" fontSize="10" fontStyle="plain" hasBackgroundColor="false" hasLineColor="false" height="15.171875" horizontalTextPosition="center" iconTextGap="4" modelName="custom" textColor="#000000" verticalTextPosition="bottom" visible="true" width="35.6845703125" x="5.0" y="12.4140625">RPS15<y:LabelModel>
              <y:SmartNodeLabelModel distance="4.0"/>
            </y:LabelModel>
            <y:ModelParameter>
              <y:SmartNodeLabelModelParameter labelRatioX="0.0" labelRatioY="0.0" nodeRatioX="0.0" nodeRatioY="0.0" offsetX="0.0" offsetY="0.0" upX="0.0" upY="-1.0"/>
            </y:ModelParameter>
          </y:NodeLabel>
          <y:Shape type="roundrectangle"/>
        </y:ShapeNode>
      </data>
    </node>
    <node id="n59">
      <data key="d3"><![CDATA[SMG8]]></data>
      <data key="d4"><![CDATA[Protein SMG8]]></data>
      <data key="d5"><![CDATA[source]]></data>
      <data key="d6">6.4109161796983765</data>
      <data key="d7">2.66447842263717</data>
      <data key="d8">true</data>
      <data key="d9">0.0020000000000000018</data>
      <data key="d10"><![CDATA[DIS3(2) SEC61B(2) SEC61G(2) SRPRA(2) SYMPK(2)]]></data>
      <data key="d11"/>
      <data key="d12"/>
      <data key="d15">0.0</data>
      <data key="d16">2.054992313155921</data>
      <data key="d17">2.054992313155921</data>
      <data key="d18">14</data>
      <data key="d19">0.02407717061715384</data>
      <data key="d20">1.0</data>
      <data key="d21">103.83291851120221</data>
      <data key="d22">-634.1481816449555</data>
      <data key="d25">
        <y:ShapeNode>
          <y:Geometry height="40.0" width="42.33984375" x="807.7027684775435" y="-44.11518133699598"/>
          <y:Fill color="#B5FF99" transparent="false"/>
          <y:BorderStyle color="#CC3300" raised="false" type="line" width="3.0"/>
          <y:NodeLabel alignment="center" autoSizePolicy="content" fontFamily="Arial" fontSize="10" fontStyle="bold" hasBackgroundColor="false" hasLineColor="false" height="15.171875" horizontalTextPosition="center" iconTextGap="4" modelName="custom" textColor="#000000" verticalTextPosition="bottom" visible="true" width="32.33984375" x="5.0" y="12.4140625">SMG8<y:LabelModel>
              <y:SmartNodeLabelModel distance="4.0"/>
            </y:LabelModel>
            <y:ModelParameter>
              <y:SmartNodeLabelModelParameter labelRatioX="0.0" labelRatioY="0.0" nodeRatioX="0.0" nodeRatioY="0.0" offsetX="0.0" offsetY="0.0" upX="0.0" upY="-1.0"/>
            </y:ModelParameter>
          </y:NodeLabel>
          <y:Shape type="ellipse"/>
        </y:ShapeNode>
      </data>
    </node>
    <node id="n60">
      <data key="d3"><![CDATA[DDX39B]]></data>
      <data key="d4"><![CDATA[Spliceosome RNA helicase DDX39B]]></data>
      <data key="d5"><![CDATA[source]]></data>
      <data key="d6">2.8205433852709394</data>
      <data key="d7">1.1530164782638792</data>
      <data key="d8">true</data>
      <data key="d9">0.019000000000000017</data>
      <data key="d10"><![CDATA[SYMPK(2)]]></data>
      <data key="d11"/>
      <data key="d12"/>
      <data key="d15">7.446889327145776E-21</data>
      <data key="d16">-0.3977732494097825</data>
      <data key="d17">-0.3977732494097825</data>
      <data key="d18">16</data>
      <data key="d19">0.02407717061715384</data>
      <data key="d20">1.0</data>
      <data key="d21">-108.54009913037905</data>
      <data key="d22">-685.5893333945301</data>
      <data key="d25">
        <y:ShapeNode>
          <y:Geometry height="40.0" width="53.4580078125" x="625.180457408346" y="-161.048616836024"/>
          <y:Fill color="#B5FF99" transparent="false"/>
          <y:BorderStyle color="#3399FF" raised="false" type="line" width="3.0"/>
          <y:NodeLabel alignment="center" autoSizePolicy="content" fontFamily="Arial" fontSize="10" fontStyle="bold" hasBackgroundColor="false" hasLineColor="false" height="15.171875" horizontalTextPosition="center" iconTextGap="4" modelName="custom" textColor="#000000" verticalTextPosition="bottom" visible="true" width="43.4580078125" x="5.0" y="12.4140625">DDX39B<y:LabelModel>
              <y:SmartNodeLabelModel distance="4.0"/>
            </y:LabelModel>
            <y:ModelParameter>
              <y:SmartNodeLabelModelParameter labelRatioX="0.0" labelRatioY="0.0" nodeRatioX="0.0" nodeRatioY="0.0" offsetX="0.0" offsetY="0.0" upX="0.0" upY="-1.0"/>
            </y:ModelParameter>
          </y:NodeLabel>
          <y:Shape type="ellipse"/>
        </y:ShapeNode>
      </data>
    </node>
    <node id="n61">
      <data key="d3"><![CDATA[U2SURP]]></data>
      <data key="d4"><![CDATA[U2 snRNP-associated SURP motif-containing protein]]></data>
      <data key="d5"><![CDATA[source]]></data>
      <data key="d6">5.901779468093813</data>
      <data key="d7">2.4231095235162967</data>
      <data key="d8">true</data>
      <data key="d9">0.010000000000000009</data>
      <data key="d10"><![CDATA[SYMPK(2)]]></data>
      <data key="d11"/>
      <data key="d12"/>
      <data key="d15">0.0</data>
      <data key="d16">1.741550044500684</data>
      <data key="d17">1.741550044500684</data>
      <data key="d18">16</data>
      <data key="d19">0.02407717061715384</data>
      <data key="d20">1.0</data>
      <data key="d21">-82.80722434335593</data>
      <data key="d22">-611.5832028241316</data>
      <data key="d25">
        <y:ShapeNode>
          <y:Geometry height="40.0" width="54.56640625" x="614.5683856776373" y="-62.66074149495006"/>
          <y:Fill color="#B5FF99" transparent="false"/>
          <y:BorderStyle color="#CC3300" raised="false" type="line" width="3.0"/>
          <y:NodeLabel alignment="center" autoSizePolicy="content" fontFamily="Arial" fontSize="10" fontStyle="bold" hasBackgroundColor="false" hasLineColor="false" height="15.171875" horizontalTextPosition="center" iconTextGap="4" modelName="custom" textColor="#000000" verticalTextPosition="bottom" visible="true" width="44.56640625" x="5.0" y="12.4140625">U2SURP<y:LabelModel>
              <y:SmartNodeLabelModel distance="4.0"/>
            </y:LabelModel>
            <y:ModelParameter>
              <y:SmartNodeLabelModelParameter labelRatioX="0.0" labelRatioY="0.0" nodeRatioX="0.0" nodeRatioY="0.0" offsetX="0.0" offsetY="0.0" upX="0.0" upY="-1.0"/>
            </y:ModelParameter>
          </y:NodeLabel>
          <y:Shape type="ellipse"/>
        </y:ShapeNode>
      </data>
    </node>
    <node id="n62">
      <data key="d3"><![CDATA[POLR3C]]></data>
      <data key="d4"><![CDATA[DNA-directed RNA polymerase III subunit RPC3]]></data>
      <data key="d5"><![CDATA[source]]></data>
      <data key="d6">4.103751343386909</data>
      <data key="d7">1.6703385014452055</data>
      <data key="d8">true</data>
      <data key="d9">0.008000000000000007</data>
      <data key="d10"><![CDATA[ABHD5(3) ACVR1(3) B2M(3) BCAP31(3) BNIP3L(3) CD44(3) CD70(3) CTNNA1(3) ERBB2(3) FAM20C(3) GJA1(3) HLA-A(3) IGF2R(3) IL10RB(3) IL6ST(3) LGALS3(3) LGR4(3) MAVS(3) NCEH1(3) PLIN2(3) PNPLA2(3) PTPN11(3) PTPRJ(3) RAB5A(3) RAB7A(3) SEC61B(3) SEC61G(3) STUB1(3) STX12(3) STX5(3) STX7(3) SYMPK(3) TIMELESS(3) TMX1(3) TNFRSF1A(3) UNC93B1(3) VAMP3(3) ZMPSTE24(3) AREG(4) BET1(4) CELSR2(4) CTNNA2(4) CUX1(4) EPHA2(4) GALNT1(4) GOLGA5(4) GOLGB1(4) GOLIM4(4) GORASP2(4) GOSR1(4) GOSR2(4) KDELR1(4) LDLR(4) LMAN1(4) MET(4) NAPA(4) NAPB(4) NAPG(4) PCDHAC2(4) PTPRM(4) PVR(4) RAB1A(4) SCAP(4) SCARB1(4) SCFD1(4) SNAP25(4) SORT1(4) STX10(4) STX16(4) STX2(4) STX4(4) STX6(4) TCIRG1(4) TGOLN2(4) TMED10(4) TMED2(4) TMED7(4) TMED9(4) VAMP4(4) VAMP7(4) VPS45(4) VTI1A(4) EFNB1(5) PTPRF(5)]]></data>
      <data key="d11"/>
      <data key="d12"/>
      <data key="d15">2.0779090141219668E-32</data>
      <data key="d16">-0.842038754417493</data>
      <data key="d17">-0.842038754417493</data>
      <data key="d18">17</data>
      <data key="d19">0.02407717061715384</data>
      <data key="d20">1.0</data>
      <data key="d21">254.4595269232164</data>
      <data key="d22">-589.1906310897688</data>
      <data key="d25">
        <y:ShapeNode>
          <y:Geometry height="40.0" width="54.5615234375" x="611.8379696619576" y="80.51971365992048"/>
          <y:Fill color="#B5FF99" transparent="false"/>
          <y:BorderStyle color="#3399FF" raised="false" type="line" width="3.0"/>
          <y:NodeLabel alignment="center" autoSizePolicy="content" fontFamily="Arial" fontSize="10" fontStyle="bold" hasBackgroundColor="false" hasLineColor="false" height="15.171875" horizontalTextPosition="center" iconTextGap="4" modelName="custom" textColor="#000000" verticalTextPosition="bottom" visible="true" width="44.5615234375" x="5.0" y="12.4140625">POLR3C<y:LabelModel>
              <y:SmartNodeLabelModel distance="4.0"/>
            </y:LabelModel>
            <y:ModelParameter>
              <y:SmartNodeLabelModelParameter labelRatioX="0.0" labelRatioY="0.0" nodeRatioX="0.0" nodeRatioY="0.0" offsetX="0.0" offsetY="0.0" upX="0.0" upY="-1.0"/>
            </y:ModelParameter>
          </y:NodeLabel>
          <y:Shape type="ellipse"/>
        </y:ShapeNode>
      </data>
    </node>
    <node id="n63">
      <data key="d3"><![CDATA[CETN3]]></data>
      <data key="d4"><![CDATA[Centrin-3]]></data>
      <data key="d5"><![CDATA[source]]></data>
      <data key="d6">10.110071225508598</data>
      <data key="d7">4.239386047573237</data>
      <data key="d8">true</data>
      <data key="d9">0.0020000000000000018</data>
      <data key="d10"><![CDATA[AREG(2) BET1(2) ERBB2(2) GJA1(2) GOLGB1(2) GOSR2(2) KDELR1(2) LMAN1(2) RAB1A(2) RAB7A(2) STX12(2) STX5(2) STX7(2) TMED10(2) TMED2(2) TMED7(2) TMED9(2) ABHD5(3) ACVR1(3) B2M(3) BCAP31(3) BNIP3L(3) CD44(3) CD70(3) CTNNA1(3) CUX1(3) EPHA2(3) FAM20C(3) GALNT1(3) GOLGA5(3) GOLIM4(3) GORASP2(3) GOSR1(3) HLA-A(3) IGF2R(3) IL10RB(3) IL6ST(3) LDLR(3) LGALS3(3) LGR4(3) MAVS(3) NAPA(3) NAPB(3) NAPG(3) NCEH1(3) PLIN2(3) PNPLA2(3) PTPN11(3) PTPRJ(3) RAB5A(3) SCAP(3) SCARB1(3) SCFD1(3) SEC61B(3) SEC61G(3) SNAP25(3) SORT1(3) STUB1(3) STX10(3) STX16(3) STX2(3) STX4(3) STX6(3) SYMPK(3) TCIRG1(3) TGOLN2(3) TIMELESS(3) TMX1(3) TNFRSF1A(3) UNC93B1(3) VAMP3(3) VAMP4(3) VAMP7(3) VPS45(3) VTI1A(3) ZMPSTE24(3) CELSR2(4) CTNNA2(4) EFNB1(4) MET(4) PCDHAC2(4) PTPRF(4) PTPRM(4) PVR(4)]]></data>
      <data key="d11"/>
      <data key="d12"/>
      <data key="d15">0.0</data>
      <data key="d16">5.110677009242845</data>
      <data key="d17">5.110677009242845</data>
      <data key="d18">18</data>
      <data key="d19">0.02407717061715384</data>
      <data key="d20">1.0</data>
      <data key="d21">251.2228200484222</data>
      <data key="d22">-3.316568535689393</data>
      <data key="d25">
        <y:ShapeNode>
          <y:Geometry height="40.0" width="46.783203125" x="-354.7781511595242" y="676.318890635279"/>
          <y:Fill color="#B5FF99" transparent="false"/>
          <y:BorderStyle color="#CC3300" raised="false" type="line" width="3.0"/>
          <y:NodeLabel alignment="center" autoSizePolicy="content" fontFamily="Arial" fontSize="10" fontStyle="bold" hasBackgroundColor="false" hasLineColor="false" height="15.171875" horizontalTextPosition="center" iconTextGap="4" modelName="custom" textColor="#000000" verticalTextPosition="bottom" visible="true" width="36.783203125" x="5.0" y="12.4140625">CETN3<y:LabelModel>
              <y:SmartNodeLabelModel distance="4.0"/>
            </y:LabelModel>
            <y:ModelParameter>
              <y:SmartNodeLabelModelParameter labelRatioX="0.0" labelRatioY="0.0" nodeRatioX="0.0" nodeRatioY="0.0" offsetX="0.0" offsetY="0.0" upX="0.0" upY="-1.0"/>
            </y:ModelParameter>
          </y:NodeLabel>
          <y:Shape type="ellipse"/>
        </y:ShapeNode>
      </data>
    </node>
    <node id="n64">
      <data key="d3"><![CDATA[MAEA]]></data>
      <data key="d4"><![CDATA[E3 ubiquitin-protein transferase MAEA]]></data>
      <data key="d5"><![CDATA[source]]></data>
      <data key="d6">6.002725757857947</data>
      <data key="d7">2.9772041401619838</data>
      <data key="d8">true</data>
      <data key="d9">0.0010000000000000009</data>
      <data key="d10"><![CDATA[AREG(2) BET1(2) ERBB2(2) GJA1(2) GOLGB1(2) GOSR2(2) KDELR1(2) LMAN1(2) RAB1A(2) RAB7A(2) STX12(2) STX5(2) STX7(2) TMED10(2) TMED2(2) TMED7(2) TMED9(2) ABHD5(3) ACVR1(3) B2M(3) BCAP31(3) BNIP3L(3) CD44(3) CD70(3) CTNNA1(3) CUX1(3) EPHA2(3) FAM20C(3) GALNT1(3) GOLGA5(3) GOLIM4(3) GORASP2(3) GOSR1(3) HLA-A(3) IGF2R(3) IL10RB(3) IL6ST(3) LDLR(3) LGALS3(3) LGR4(3) MAVS(3) NAPA(3) NAPB(3) NAPG(3) NCEH1(3) PLIN2(3) PNPLA2(3) PTPN11(3) PTPRJ(3) RAB5A(3) SCAP(3) SCARB1(3) SCFD1(3) SEC61B(3) SEC61G(3) SNAP25(3) SORT1(3) STUB1(3) STX10(3) STX16(3) STX2(3) STX4(3) STX6(3) SYMPK(3) TCIRG1(3) TGOLN2(3) TIMELESS(3) TMX1(3) TNFRSF1A(3) UNC93B1(3) VAMP3(3) VAMP4(3) VAMP7(3) VPS45(3) VTI1A(3) ZMPSTE24(3) CELSR2(4) CTNNA2(4) EFNB1(4) MET(4) PCDHAC2(4) PTPRF(4) PTPRM(4) PVR(4)]]></data>
      <data key="d11"/>
      <data key="d12"/>
      <data key="d15">0.0</data>
      <data key="d16">1.8016358262025631</data>
      <data key="d17">1.8016358262025631</data>
      <data key="d18">18</data>
      <data key="d19">0.02407717061715384</data>
      <data key="d20">1.0</data>
      <data key="d21">484.51888338046984</data>
      <data key="d22">438.6923716195242</data>
      <data key="d25">
        <y:ShapeNode>
          <y:Geometry height="40.0" width="43.443359375" x="-782.17251472505" y="702.0264143095886"/>
          <y:Fill color="#B5FF99" transparent="false"/>
          <y:BorderStyle color="#CC3300" raised="false" type="line" width="3.0"/>
          <y:NodeLabel alignment="center" autoSizePolicy="content" fontFamily="Arial" fontSize="10" fontStyle="bold" hasBackgroundColor="false" hasLineColor="false" height="15.171875" horizontalTextPosition="center" iconTextGap="4" modelName="custom" textColor="#000000" verticalTextPosition="bottom" visible="true" width="33.443359375" x="5.0" y="12.4140625">MAEA<y:LabelModel>
              <y:SmartNodeLabelModel distance="4.0"/>
            </y:LabelModel>
            <y:ModelParameter>
              <y:SmartNodeLabelModelParameter labelRatioX="0.0" labelRatioY="0.0" nodeRatioX="0.0" nodeRatioY="0.0" offsetX="0.0" offsetY="0.0" upX="0.0" upY="-1.0"/>
            </y:ModelParameter>
          </y:NodeLabel>
          <y:Shape type="ellipse"/>
        </y:ShapeNode>
      </data>
    </node>
    <node id="n65">
      <data key="d3"><![CDATA[RMND5A]]></data>
      <data key="d4"><![CDATA[E3 ubiquitin-protein transferase RMND5A]]></data>
      <data key="d5"><![CDATA[source]]></data>
      <data key="d6">1.7057467642577864</data>
      <data key="d7">1.165184658505935</data>
      <data key="d8">true</data>
      <data key="d9">0.0050000000000000044</data>
      <data key="d10"><![CDATA[AREG(2) BET1(2) ERBB2(2) GJA1(2) GOLGB1(2) GOSR2(2) KDELR1(2) LMAN1(2) RAB1A(2) RAB7A(2) STX12(2) STX5(2) STX7(2) TMED10(2) TMED2(2) TMED7(2) TMED9(2) ABHD5(3) ACVR1(3) B2M(3) BCAP31(3) BNIP3L(3) CD44(3) CD70(3) CTNNA1(3) CUX1(3) EPHA2(3) FAM20C(3) GALNT1(3) GOLGA5(3) GOLIM4(3) GORASP2(3) GOSR1(3) HLA-A(3) IGF2R(3) IL10RB(3) IL6ST(3) LDLR(3) LGALS3(3) LGR4(3) MAVS(3) NAPA(3) NAPB(3) NAPG(3) NCEH1(3) PLIN2(3) PNPLA2(3) PTPN11(3) PTPRJ(3) RAB5A(3) SCAP(3) SCARB1(3) SCFD1(3) SEC61B(3) SEC61G(3) SNAP25(3) SORT1(3) STUB1(3) STX10(3) STX16(3) STX2(3) STX4(3) STX6(3) SYMPK(3) TCIRG1(3) TGOLN2(3) TIMELESS(3) TMX1(3) TNFRSF1A(3) UNC93B1(3) VAMP3(3) VAMP4(3) VAMP7(3) VPS45(3) VTI1A(3) ZMPSTE24(3) CELSR2(4) CTNNA2(4) EFNB1(4) MET(4) PCDHAC2(4) PTPRF(4) PTPRM(4) PVR(4)]]></data>
      <data key="d11"/>
      <data key="d12"/>
      <data key="d15">4.689226603842117E-4</data>
      <data key="d16">0.8740343928362959</data>
      <data key="d17">0.8740343928362959</data>
      <data key="d18">18</data>
      <data key="d19">0.02407717061715384</data>
      <data key="d20">1.0</data>
      <data key="d21">519.9993879200545</data>
      <data key="d22">451.4170230342829</data>
      <data key="d25">
        <y:ShapeNode>
          <y:Geometry height="40.0" width="56.7783203125" x="-859.9813994838555" y="659.2978616372775"/>
          <y:Fill color="#B5FF99" transparent="false"/>
          <y:BorderStyle color="#CC3300" raised="false" type="line" width="3.0"/>
          <y:NodeLabel alignment="center" autoSizePolicy="content" fontFamily="Arial" fontSize="10" fontStyle="bold" hasBackgroundColor="false" hasLineColor="false" height="15.171875" horizontalTextPosition="center" iconTextGap="4" modelName="custom" textColor="#000000" verticalTextPosition="bottom" visible="true" width="46.7783203125" x="5.0" y="12.4140625">RMND5A<y:LabelModel>
              <y:SmartNodeLabelModel distance="4.0"/>
            </y:LabelModel>
            <y:ModelParameter>
              <y:SmartNodeLabelModelParameter labelRatioX="0.0" labelRatioY="0.0" nodeRatioX="0.0" nodeRatioY="0.0" offsetX="0.0" offsetY="0.0" upX="0.0" upY="-1.0"/>
            </y:ModelParameter>
          </y:NodeLabel>
          <y:Shape type="ellipse"/>
        </y:ShapeNode>
      </data>
    </node>
    <node id="n66">
      <data key="d3"><![CDATA[STK25]]></data>
      <data key="d4"><![CDATA[Serine/threonine-protein kinase 25]]></data>
      <data key="d5"><![CDATA[source]]></data>
      <data key="d6">7.682532710680412</data>
      <data key="d7">3.268212420701279</data>
      <data key="d8">true</data>
      <data key="d9">0.0</data>
      <data key="d10"><![CDATA[AREG(2) BET1(2) ERBB2(2) GJA1(2) GOLGB1(2) GOSR2(2) KDELR1(2) LMAN1(2) RAB1A(2) RAB7A(2) STX12(2) STX5(2) STX7(2) TMED10(2) TMED2(2) TMED7(2) TMED9(2) ABHD5(3) ACVR1(3) B2M(3) BCAP31(3) BNIP3L(3) CD44(3) CD70(3) CTNNA1(3) CUX1(3) EPHA2(3) FAM20C(3) GALNT1(3) GOLGA5(3) GOLIM4(3) GORASP2(3) GOSR1(3) HLA-A(3) IGF2R(3) IL10RB(3) IL6ST(3) LDLR(3) LGALS3(3) LGR4(3) MAVS(3) NAPA(3) NAPB(3) NAPG(3) NCEH1(3) PLIN2(3) PNPLA2(3) PTPN11(3) PTPRJ(3) RAB5A(3) SCAP(3) SCARB1(3) SCFD1(3) SEC61B(3) SEC61G(3) SNAP25(3) SORT1(3) STUB1(3) STX10(3) STX16(3) STX2(3) STX4(3) STX6(3) SYMPK(3) TCIRG1(3) TGOLN2(3) TIMELESS(3) TMX1(3) TNFRSF1A(3) UNC93B1(3) VAMP3(3) VAMP4(3) VAMP7(3) VPS45(3) VTI1A(3) ZMPSTE24(3) CELSR2(4) CTNNA2(4) EFNB1(4) MET(4) PCDHAC2(4) PTPRF(4) PTPRM(4) PVR(4)]]></data>
      <data key="d11"/>
      <data key="d12"/>
      <data key="d15">5.1626971162979996E-105</data>
      <data key="d16">-2.951065442533726</data>
      <data key="d17">-2.951065442533726</data>
      <data key="d18">18</data>
      <data key="d19">0.02407717061715384</data>
      <data key="d20">1.0</data>
      <data key="d21">282.42997199430357</data>
      <data key="d22">367.8275159108208</data>
      <data key="d25">
        <y:ShapeNode>
          <y:Geometry height="40.0" width="45.123046875" x="-783.01235847505" y="633.5237643987151"/>
          <y:Fill color="#B5FF99" transparent="false"/>
          <y:BorderStyle color="#3399FF" raised="false" type="line" width="3.0"/>
          <y:NodeLabel alignment="center" autoSizePolicy="content" fontFamily="Arial" fontSize="10" fontStyle="bold" hasBackgroundColor="false" hasLineColor="false" height="15.171875" horizontalTextPosition="center" iconTextGap="4" modelName="custom" textColor="#000000" verticalTextPosition="bottom" visible="true" width="35.123046875" x="5.0" y="12.4140625">STK25<y:LabelModel>
              <y:SmartNodeLabelModel distance="4.0"/>
            </y:LabelModel>
            <y:ModelParameter>
              <y:SmartNodeLabelModelParameter labelRatioX="0.0" labelRatioY="0.0" nodeRatioX="0.0" nodeRatioY="0.0" offsetX="0.0" offsetY="0.0" upX="0.0" upY="-1.0"/>
            </y:ModelParameter>
          </y:NodeLabel>
          <y:Shape type="ellipse"/>
        </y:ShapeNode>
      </data>
    </node>
    <node id="n67">
      <data key="d3"><![CDATA[MFGE8]]></data>
      <data key="d4"><![CDATA[Lactadherin]]></data>
      <data key="d5"><![CDATA[gene]]></data>
      <data key="d6">1.4830005487048925</data>
      <data key="d7">0.6167910265028981</data>
      <data key="d8">true</data>
      <data key="d9">0.007000000000000006</data>
      <data key="d10"/>
      <data key="d11"/>
      <data key="d12"/>
      <data key="d15">6.392242120068432E-5</data>
      <data key="d16">0.5243463978926343</data>
      <data key="d17">0.5243463978926343</data>
      <data key="d18">19</data>
      <data key="d19">0.018057877962865378</data>
      <data key="d20">1.0</data>
      <data key="d21">-400.958715348566</data>
      <data key="d22">245.75093810005626</data>
      <data key="d25">
        <y:ShapeNode>
          <y:Geometry height="40.0" width="48.4482421875" x="-366.56463180500464" y="111.36676916711457"/>
          <y:Fill color="#F2F2F2" transparent="false"/>
          <y:BorderStyle color="#CC3300" type="line" width="3.0"/>
          <y:NodeLabel alignment="center" autoSizePolicy="content" fontFamily="Arial" fontSize="10" fontStyle="plain" hasBackgroundColor="false" hasLineColor="false" height="15.171875" horizontalTextPosition="center" iconTextGap="4" modelName="custom" textColor="#000000" verticalTextPosition="bottom" visible="true" width="38.4482421875" x="5.0" y="12.4140625">MFGE8<y:LabelModel>
              <y:SmartNodeLabelModel distance="4.0"/>
            </y:LabelModel>
            <y:ModelParameter>
              <y:SmartNodeLabelModelParameter labelRatioX="0.0" labelRatioY="0.0" nodeRatioX="0.0" nodeRatioY="0.0" offsetX="0.0" offsetY="0.0" upX="0.0" upY="-1.0"/>
            </y:ModelParameter>
          </y:NodeLabel>
          <y:Shape type="roundrectangle"/>
        </y:ShapeNode>
      </data>
    </node>
    <node id="n68">
      <data key="d3"><![CDATA[VCAN]]></data>
      <data key="d4"><![CDATA[Versican core protein]]></data>
      <data key="d5"><![CDATA[source]]></data>
      <data key="d6">2.5657836350149394</data>
      <data key="d7">1.1335942411253443</data>
      <data key="d8">true</data>
      <data key="d9">0.007000000000000006</data>
      <data key="d10"><![CDATA[CD44(2) ERBB2(2) FAM20C(2) ITGA6(2) PTPRF(2) STX12(2) STX7(2) AREG(3) B2M(3) BET1(3) EPHA2(3) GOLGB1(3) GOSR1(3) GOSR2(3) HLA-A(3) IGF2R(3) KDELR1(3) LDLR(3) LMAN1(3) NAPA(3) NAPB(3) NAPG(3) PTPN11(3) RAB1A(3) RAB5A(3) RAB7A(3) SCAP(3) SCARB1(3) SCFD1(3) SNAP25(3) SORT1(3) STX10(3) STX16(3) STX2(3) STX4(3) STX5(3) STX6(3) TCIRG1(3) TGOLN2(3) TMED10(3) TMED2(3) TMED7(3) TMED9(3) VAMP3(3) VAMP4(3) VAMP7(3) VPS45(3) VTI1A(3) CELSR2(4) CTNNA1(4) CTNNA2(4) CUX1(4) EFNB1(4) GALNT1(4) GOLGA5(4) GOLIM4(4) MET(4) PCDHAC2(4) PTPRM(4) PVR(4)]]></data>
      <data key="d11"/>
      <data key="d12"/>
      <data key="d15">5.79151722818531E-16</data>
      <data key="d16">-0.4320506626966665</data>
      <data key="d17">-0.4320506626966665</data>
      <data key="d18">19</data>
      <data key="d19">0.02407717061715384</data>
      <data key="d20">1.0</data>
      <data key="d21">-429.74651474558254</data>
      <data key="d22">116.39393600525435</data>
      <data key="d25">
        <y:ShapeNode>
          <y:Geometry height="40.0" width="42.3349609375" x="-318.2802997934606" y="169.94106384064762"/>
          <y:Fill color="#B5FF99" transparent="false"/>
          <y:BorderStyle color="#3399FF" raised="false" type="line" width="3.0"/>
          <y:NodeLabel alignment="center" autoSizePolicy="content" fontFamily="Arial" fontSize="10" fontStyle="bold" hasBackgroundColor="false" hasLineColor="false" height="15.171875" horizontalTextPosition="center" iconTextGap="4" modelName="custom" textColor="#000000" verticalTextPosition="bottom" visible="true" width="32.3349609375" x="5.0" y="12.4140625">VCAN<y:LabelModel>
              <y:SmartNodeLabelModel distance="4.0"/>
            </y:LabelModel>
            <y:ModelParameter>
              <y:SmartNodeLabelModelParameter labelRatioX="0.0" labelRatioY="0.0" nodeRatioX="0.0" nodeRatioY="0.0" offsetX="0.0" offsetY="0.0" upX="0.0" upY="-1.0"/>
            </y:ModelParameter>
          </y:NodeLabel>
          <y:Shape type="ellipse"/>
        </y:ShapeNode>
      </data>
    </node>
    <node id="n69">
      <data key="d3"><![CDATA[CTPS1]]></data>
      <data key="d4"><![CDATA[CTP synthase 1]]></data>
      <data key="d5"><![CDATA[source]]></data>
      <data key="d6">2.388781149592854</data>
      <data key="d7">1.0539347843178706</data>
      <data key="d8">true</data>
      <data key="d9">0.01200000000000001</data>
      <data key="d10"><![CDATA[ERBB2(2) FH(2) LGR4(2) MET(2) SEC61B(2) SEC61G(2) SRPRA(2) ABHD5(3) ACVR1(3) B2M(3) BCAP31(3) BNIP3L(3) CD44(3) CD70(3) CTNNA1(3) DIS3(3) FAM20C(3) GJA1(3) GORASP2(3) HLA-A(3) IGF2R(3) IL10RB(3) IL6ST(3) LGALS3(3) MAVS(3) NCEH1(3) PLIN2(3) PNPLA2(3) PTPN11(3) PTPRJ(3) RAB1A(3) RAB5A(3) RAB7A(3) STUB1(3) STX12(3) STX5(3) STX7(3) SYMPK(3) TIMELESS(3) TMX1(3) TNFRSF1A(3) UNC93B1(3) VAMP3(3) ZMPSTE24(3) AREG(4) BET1(4) CELSR2(4) CTNNA2(4) CUX1(4) EPHA2(4) GALNT1(4) GOLGA5(4) GOLGB1(4) GOLIM4(4) GOSR1(4) GOSR2(4) KDELR1(4) LDLR(4) LMAN1(4) NAPA(4) NAPB(4) NAPG(4) PCDHAC2(4) PTPRM(4) PVR(4) SCAP(4) SCARB1(4) SCFD1(4) SNAP25(4) SORT1(4) STX10(4) STX16(4) STX2(4) STX4(4) STX6(4) TCIRG1(4) TGOLN2(4) TMED10(4) TMED2(4) TMED7(4) TMED9(4) VAMP4(4) VAMP7(4) VPS45(4) VTI1A(4) EFNB1(5) PTPRF(5)]]></data>
      <data key="d11"/>
      <data key="d12"/>
      <data key="d15">2.6404684139239643E-9</data>
      <data key="d16">0.6651973848428177</data>
      <data key="d17">0.6651973848428177</data>
      <data key="d18">20</data>
      <data key="d19">0.02407717061715384</data>
      <data key="d20">1.0</data>
      <data key="d21">-303.4790424929745</data>
      <data key="d22">-338.37616584552256</data>
      <data key="d25">
        <y:ShapeNode>
          <y:Geometry height="40.0" width="46.2314453125" x="-488.1570669579361" y="-228.30547787845418"/>
          <y:Fill color="#B5FF99" transparent="false"/>
          <y:BorderStyle color="#CC3300" raised="false" type="line" width="3.0"/>
          <y:NodeLabel alignment="center" autoSizePolicy="content" fontFamily="Arial" fontSize="10" fontStyle="bold" hasBackgroundColor="false" hasLineColor="false" height="15.171875" horizontalTextPosition="center" iconTextGap="4" modelName="custom" textColor="#000000" verticalTextPosition="bottom" visible="true" width="36.2314453125" x="5.0" y="12.4140625">CTPS1<y:LabelModel>
              <y:SmartNodeLabelModel distance="4.0"/>
            </y:LabelModel>
            <y:ModelParameter>
              <y:SmartNodeLabelModelParameter labelRatioX="0.0" labelRatioY="0.0" nodeRatioX="0.0" nodeRatioY="0.0" offsetX="0.0" offsetY="0.0" upX="0.0" upY="-1.0"/>
            </y:ModelParameter>
          </y:NodeLabel>
          <y:Shape type="ellipse"/>
        </y:ShapeNode>
      </data>
    </node>
    <node id="n70">
      <data key="d3"><![CDATA[FASN]]></data>
      <data key="d4"><![CDATA[Fatty acid synthase]]></data>
      <data key="d5"><![CDATA[source]]></data>
      <data key="d6">2.772213083193176</data>
      <data key="d7">1.4840528086590266</data>
      <data key="d8">true</data>
      <data key="d9">0.014000000000000012</data>
      <data key="d10"><![CDATA[ERBB2(2) FH(2) LGR4(2) MET(2) SEC61B(2) SEC61G(2) SRPRA(2) ABHD5(3) ACVR1(3) B2M(3) BCAP31(3) BNIP3L(3) CD44(3) CD70(3) CTNNA1(3) DIS3(3) FAM20C(3) GJA1(3) GORASP2(3) HLA-A(3) IGF2R(3) IL10RB(3) IL6ST(3) LGALS3(3) MAVS(3) NCEH1(3) PLIN2(3) PNPLA2(3) PTPN11(3) PTPRJ(3) RAB1A(3) RAB5A(3) RAB7A(3) STUB1(3) STX12(3) STX5(3) STX7(3) SYMPK(3) TIMELESS(3) TMX1(3) TNFRSF1A(3) UNC93B1(3) VAMP3(3) ZMPSTE24(3) AREG(4) BET1(4) CELSR2(4) CTNNA2(4) CUX1(4) EPHA2(4) GALNT1(4) GOLGA5(4) GOLGB1(4) GOLIM4(4) GOSR1(4) GOSR2(4) KDELR1(4) LDLR(4) LMAN1(4) NAPA(4) NAPB(4) NAPG(4) PCDHAC2(4) PTPRM(4) PVR(4) SCAP(4) SCARB1(4) SCFD1(4) SNAP25(4) SORT1(4) STX10(4) STX16(4) STX2(4) STX4(4) STX6(4) TCIRG1(4) TGOLN2(4) TMED10(4) TMED2(4) TMED7(4) TMED9(4) VAMP4(4) VAMP7(4) VPS45(4) VTI1A(4) EFNB1(5) PTPRF(5)]]></data>
      <data key="d11"/>
      <data key="d12"/>
      <data key="d15">6.695215192448613E-14</data>
      <data key="d16">0.5833481117104998</data>
      <data key="d17">0.5833481117104998</data>
      <data key="d18">20</data>
      <data key="d19">0.02407717061715384</data>
      <data key="d20">1.0</data>
      <data key="d21">-19.589947402279215</data>
      <data key="d22">-484.209220668397</data>
      <data key="d25">
        <y:ShapeNode>
          <y:Geometry height="40.0" width="41.2216796875" x="454.3726114722504" y="77.7307919035815"/>
          <y:Fill color="#B5FF99" transparent="false"/>
          <y:BorderStyle color="#CC3300" raised="false" type="line" width="3.0"/>
          <y:NodeLabel alignment="center" autoSizePolicy="content" fontFamily="Arial" fontSize="10" fontStyle="bold" hasBackgroundColor="false" hasLineColor="false" height="15.171875" horizontalTextPosition="center" iconTextGap="4" modelName="custom" textColor="#000000" verticalTextPosition="bottom" visible="true" width="31.2216796875" x="5.0" y="12.4140625">FASN<y:LabelModel>
              <y:SmartNodeLabelModel distance="4.0"/>
            </y:LabelModel>
            <y:ModelParameter>
              <y:SmartNodeLabelModelParameter labelRatioX="0.0" labelRatioY="0.0" nodeRatioX="0.0" nodeRatioY="0.0" offsetX="0.0" offsetY="0.0" upX="0.0" upY="-1.0"/>
            </y:ModelParameter>
          </y:NodeLabel>
          <y:Shape type="ellipse"/>
        </y:ShapeNode>
      </data>
    </node>
    <node id="n71">
      <data key="d3"><![CDATA[GFPT2]]></data>
      <data key="d4"><![CDATA[Glutamine--fructose-6-phosphate aminotransferase [isomerizing] 2]]></data>
      <data key="d5"><![CDATA[source]]></data>
      <data key="d6">6.131492900701938</data>
      <data key="d7">2.625277905505758</data>
      <data key="d8">true</data>
      <data key="d9">0.0010000000000000009</data>
      <data key="d10"><![CDATA[ERBB2(2) FH(2) LGR4(2) MET(2) SEC61B(2) SEC61G(2) SRPRA(2) ABHD5(3) ACVR1(3) B2M(3) BCAP31(3) BNIP3L(3) CD44(3) CD70(3) CTNNA1(3) DIS3(3) FAM20C(3) GJA1(3) GORASP2(3) HLA-A(3) IGF2R(3) IL10RB(3) IL6ST(3) LGALS3(3) MAVS(3) NCEH1(3) PLIN2(3) PNPLA2(3) PTPN11(3) PTPRJ(3) RAB1A(3) RAB5A(3) RAB7A(3) STUB1(3) STX12(3) STX5(3) STX7(3) SYMPK(3) TIMELESS(3) TMX1(3) TNFRSF1A(3) UNC93B1(3) VAMP3(3) ZMPSTE24(3) AREG(4) BET1(4) CELSR2(4) CTNNA2(4) CUX1(4) EPHA2(4) GALNT1(4) GOLGA5(4) GOLGB1(4) GOLIM4(4) GOSR1(4) GOSR2(4) KDELR1(4) LDLR(4) LMAN1(4) NAPA(4) NAPB(4) NAPG(4) PCDHAC2(4) PTPRM(4) PVR(4) SCAP(4) SCARB1(4) SCFD1(4) SNAP25(4) SORT1(4) STX10(4) STX16(4) STX2(4) STX4(4) STX6(4) TCIRG1(4) TGOLN2(4) TMED10(4) TMED2(4) TMED7(4) TMED9(4) VAMP4(4) VAMP7(4) VPS45(4) VTI1A(4) EFNB1(5) PTPRF(5)]]></data>
      <data key="d11"/>
      <data key="d12"/>
      <data key="d15">0.0</data>
      <data key="d16">1.8797602595679128</data>
      <data key="d17">1.8797602595679128</data>
      <data key="d18">20</data>
      <data key="d19">0.02407717061715384</data>
      <data key="d20">1.0</data>
      <data key="d21">27.594318725987293</data>
      <data key="d22">-488.5321842980717</data>
      <data key="d25">
        <y:ShapeNode>
          <y:Geometry height="40.0" width="46.2265625" x="409.4940603821941" y="30.187973297218328"/>
          <y:Fill color="#B5FF99" transparent="false"/>
          <y:BorderStyle color="#CC3300" raised="false" type="line" width="3.0"/>
          <y:NodeLabel alignment="center" autoSizePolicy="content" fontFamily="Arial" fontSize="10" fontStyle="bold" hasBackgroundColor="false" hasLineColor="false" height="15.171875" horizontalTextPosition="center" iconTextGap="4" modelName="custom" textColor="#000000" verticalTextPosition="bottom" visible="true" width="36.2265625" x="5.0" y="12.4140625">GFPT2<y:LabelModel>
              <y:SmartNodeLabelModel distance="4.0"/>
            </y:LabelModel>
            <y:ModelParameter>
              <y:SmartNodeLabelModelParameter labelRatioX="0.0" labelRatioY="0.0" nodeRatioX="0.0" nodeRatioY="0.0" offsetX="0.0" offsetY="0.0" upX="0.0" upY="-1.0"/>
            </y:ModelParameter>
          </y:NodeLabel>
          <y:Shape type="ellipse"/>
        </y:ShapeNode>
      </data>
    </node>
    <node id="n72">
      <data key="d3"><![CDATA[AKAP9]]></data>
      <data key="d4"><![CDATA[A-kinase anchor protein 9]]></data>
      <data key="d5"><![CDATA[source]]></data>
      <data key="d6">5.8002683361505</data>
      <data key="d7">2.387534752889668</data>
      <data key="d8">true</data>
      <data key="d9">0.04800000000000004</data>
      <data key="d10"><![CDATA[GORASP2(2) RAB1A(2)]]></data>
      <data key="d11"/>
      <data key="d12"/>
      <data key="d15">0.0</data>
      <data key="d16">1.6821556385675043</data>
      <data key="d17">1.6821556385675043</data>
      <data key="d18">21</data>
      <data key="d19">0.02407717061715384</data>
      <data key="d20">1.0</data>
      <data key="d21">362.3707354253977</data>
      <data key="d22">42.81886706729165</data>
      <data key="d25">
        <y:ShapeNode>
          <y:Geometry height="40.0" width="47.896484375" x="-371.56938575833095" y="773.9032124499587"/>
          <y:Fill color="#B5FF99" transparent="false"/>
          <y:BorderStyle color="#CC3300" raised="false" type="line" width="3.0"/>
          <y:NodeLabel alignment="center" autoSizePolicy="content" fontFamily="Arial" fontSize="10" fontStyle="bold" hasBackgroundColor="false" hasLineColor="false" height="15.171875" horizontalTextPosition="center" iconTextGap="4" modelName="custom" textColor="#000000" verticalTextPosition="bottom" visible="true" width="37.896484375" x="5.0" y="12.4140625">AKAP9<y:LabelModel>
              <y:SmartNodeLabelModel distance="4.0"/>
            </y:LabelModel>
            <y:ModelParameter>
              <y:SmartNodeLabelModelParameter labelRatioX="0.0" labelRatioY="0.0" nodeRatioX="0.0" nodeRatioY="0.0" offsetX="0.0" offsetY="0.0" upX="0.0" upY="-1.0"/>
            </y:ModelParameter>
          </y:NodeLabel>
          <y:Shape type="ellipse"/>
        </y:ShapeNode>
      </data>
    </node>
    <node id="n73">
      <data key="d3"><![CDATA[PLK1]]></data>
      <data key="d4"><![CDATA[Serine/threonine-protein kinase PLK1]]></data>
      <data key="d5"><![CDATA[source]]></data>
      <data key="d6">2.284122590046963</data>
      <data key="d7">1.0397821678929076</data>
      <data key="d8">false</data>
      <data key="d9">0.10899999999999999</data>
      <data key="d10"><![CDATA[GORASP2(2) RAB1A(2)]]></data>
      <data key="d11"/>
      <data key="d12"/>
      <data key="d15">6.074223984503081E-8</data>
      <data key="d16">0.7229556373365322</data>
      <data key="d17">0.7229556373365322</data>
      <data key="d18">21</data>
      <data key="d19">0.02407717061715384</data>
      <data key="d20">1.0</data>
      <data key="d21">209.63931693028397</data>
      <data key="d22">-76.03612789137583</data>
      <data key="d25">
        <y:ShapeNode>
          <y:Geometry height="40.0" width="40.0" x="-305.64917762697644" y="718.8917100031232"/>
          <y:Fill color="#B5FF99" transparent="false"/>
          <y:BorderStyle color="#CC3300" raised="false" type="line" width="3.0"/>
          <y:NodeLabel alignment="center" autoSizePolicy="content" fontFamily="Arial" fontSize="10" fontStyle="bold" hasBackgroundColor="false" hasLineColor="false" height="15.171875" horizontalTextPosition="center" iconTextGap="4" modelName="custom" textColor="#000000" verticalTextPosition="bottom" visible="true" width="29.5615234375" x="5.21923828125" y="12.4140625">PLK1<y:LabelModel>
              <y:SmartNodeLabelModel distance="4.0"/>
            </y:LabelModel>
            <y:ModelParameter>
              <y:SmartNodeLabelModelParameter labelRatioX="0.0" labelRatioY="0.0" nodeRatioX="0.0" nodeRatioY="0.0" offsetX="0.0" offsetY="0.0" upX="0.0" upY="-1.0"/>
            </y:ModelParameter>
          </y:NodeLabel>
          <y:Shape type="ellipse"/>
        </y:ShapeNode>
      </data>
    </node>
    <node id="n74">
      <data key="d3"><![CDATA[NRCAM]]></data>
      <data key="d4"><![CDATA[Neuronal cell adhesion molecule]]></data>
      <data key="d5"><![CDATA[source]]></data>
      <data key="d6">2.011822231580983</data>
      <data key="d7">0.8245045270973623</data>
      <data key="d8">true</data>
      <data key="d9">0.018000000000000016</data>
      <data key="d10"><![CDATA[BCAM(2) BET1(2) GOLGB1(2) GOSR1(2) GOSR2(2) KDELR1(2) STX5(2) TMED10(2) TMED2(2) TMED7(2) TMED9(2) CUX1(3) GALNT1(3) GOLGA5(3) GOLIM4(3) RAB7A(3) STX16(3) STX6(3) VAMP4(3) VPS45(3) VTI1A(3)]]></data>
      <data key="d11"/>
      <data key="d12"/>
      <data key="d15">8.066983190131423E-9</data>
      <data key="d16">-0.500096903432181</data>
      <data key="d17">-0.500096903432181</data>
      <data key="d18">22</data>
      <data key="d19">0.02407717061715384</data>
      <data key="d20">1.0</data>
      <data key="d21">325.9685578264929</data>
      <data key="d22">526.7799756107972</data>
      <data key="d25">
        <y:ShapeNode>
          <y:Geometry height="40.0" width="51.216796875" x="-1059.8150976270329" y="606.5910558357921"/>
          <y:Fill color="#B5FF99" transparent="false"/>
          <y:BorderStyle color="#3399FF" raised="false" type="line" width="3.0"/>
          <y:NodeLabel alignment="center" autoSizePolicy="content" fontFamily="Arial" fontSize="10" fontStyle="bold" hasBackgroundColor="false" hasLineColor="false" height="15.171875" horizontalTextPosition="center" iconTextGap="4" modelName="custom" textColor="#000000" verticalTextPosition="bottom" visible="true" width="41.216796875" x="5.0" y="12.4140625">NRCAM<y:LabelModel>
              <y:SmartNodeLabelModel distance="4.0"/>
            </y:LabelModel>
            <y:ModelParameter>
              <y:SmartNodeLabelModelParameter labelRatioX="0.0" labelRatioY="0.0" nodeRatioX="0.0" nodeRatioY="0.0" offsetX="0.0" offsetY="0.0" upX="0.0" upY="-1.0"/>
            </y:ModelParameter>
          </y:NodeLabel>
          <y:Shape type="ellipse"/>
        </y:ShapeNode>
      </data>
    </node>
    <node id="n75">
      <data key="d3"><![CDATA[ASNS]]></data>
      <data key="d4"><![CDATA[Asparagine synthetase [glutamine-hydrolyzing]]]></data>
      <data key="d5"><![CDATA[source]]></data>
      <data key="d6">2.8665424365763172</data>
      <data key="d7">1.1823950661079734</data>
      <data key="d8">true</data>
      <data key="d9">0.0040000000000000036</data>
      <data key="d10"><![CDATA[ABHD5(3) ACVR1(3) B2M(3) BCAP31(3) BNIP3L(3) CD44(3) CD70(3) CTNNA1(3) ERBB2(3) FAM20C(3) GJA1(3) HLA-A(3) IGF2R(3) IL10RB(3) IL6ST(3) LGALS3(3) LGR4(3) MAVS(3) NCEH1(3) PLIN2(3) PNPLA2(3) PTPN11(3) PTPRJ(3) RAB5A(3) RAB7A(3) SEC61B(3) SEC61G(3) STUB1(3) STX12(3) STX5(3) STX7(3) SYMPK(3) TIMELESS(3) TMX1(3) TNFRSF1A(3) UNC93B1(3) VAMP3(3) ZMPSTE24(3) AREG(4) BET1(4) CELSR2(4) CTNNA2(4) CUX1(4) EPHA2(4) GALNT1(4) GOLGA5(4) GOLGB1(4) GOLIM4(4) GORASP2(4) GOSR1(4) GOSR2(4) KDELR1(4) LDLR(4) LMAN1(4) MET(4) NAPA(4) NAPB(4) NAPG(4) PCDHAC2(4) PTPRM(4) PVR(4) RAB1A(4) SCAP(4) SCARB1(4) SCFD1(4) SNAP25(4) SORT1(4) STX10(4) STX16(4) STX2(4) STX4(4) STX6(4) TCIRG1(4) TGOLN2(4) TMED10(4) TMED2(4) TMED7(4) TMED9(4) VAMP4(4) VAMP7(4) VPS45(4) VTI1A(4) EFNB1(5) PTPRF(5)]]></data>
      <data key="d11"/>
      <data key="d12"/>
      <data key="d15">5.525400236531837E-10</data>
      <data key="d16">0.8875986603538336</data>
      <data key="d17">0.8875986603538336</data>
      <data key="d18">24</data>
      <data key="d19">0.02407717061715384</data>
      <data key="d20">1.0</data>
      <data key="d21">217.22526062693046</data>
      <data key="d22">-471.93945912494485</data>
      <data key="d25">
        <y:ShapeNode>
          <y:Geometry height="40.0" width="41.783203125" x="329.673733805022" y="169.6712055636537"/>
          <y:Fill color="#B5FF99" transparent="false"/>
          <y:BorderStyle color="#CC3300" raised="false" type="line" width="3.0"/>
          <y:NodeLabel alignment="center" autoSizePolicy="content" fontFamily="Arial" fontSize="10" fontStyle="bold" hasBackgroundColor="false" hasLineColor="false" height="15.171875" horizontalTextPosition="center" iconTextGap="4" modelName="custom" textColor="#000000" verticalTextPosition="bottom" visible="true" width="31.783203125" x="5.0" y="12.4140625">ASNS<y:LabelModel>
              <y:SmartNodeLabelModel distance="4.0"/>
            </y:LabelModel>
            <y:ModelParameter>
              <y:SmartNodeLabelModelParameter labelRatioX="0.0" labelRatioY="0.0" nodeRatioX="0.0" nodeRatioY="0.0" offsetX="0.0" offsetY="0.0" upX="0.0" upY="-1.0"/>
            </y:ModelParameter>
          </y:NodeLabel>
          <y:Shape type="ellipse"/>
        </y:ShapeNode>
      </data>
    </node>
    <node id="n76">
      <data key="d3"><![CDATA[ELF3]]></data>
      <data key="d4"><![CDATA[ETS-related transcription factor Elf-3]]></data>
      <data key="d5"><![CDATA[source]]></data>
      <data key="d6">5.697755747096643</data>
      <data key="d7">2.334358125325523</data>
      <data key="d8">true</data>
      <data key="d9">0.006000000000000005</data>
      <data key="d10"><![CDATA[ERBB2(2) NOTCH2(2) NOTCH3(2) ABHD5(3) ACVR1(3) B2M(3) BCAP31(3) BNIP3L(3) CD44(3) CD70(3) CTNNA1(3) FAM20C(3) GJA1(3) HLA-A(3) IGF2R(3) IL10RB(3) IL6ST(3) LGALS3(3) LGR4(3) MAVS(3) NCEH1(3) PLIN2(3) PNPLA2(3) PTPN11(3) PTPRJ(3) RAB5A(3) RAB7A(3) SEC61B(3) SEC61G(3) STUB1(3) STX12(3) STX5(3) STX7(3) SYMPK(3) TIMELESS(3) TMX1(3) TNFRSF1A(3) UNC93B1(3) VAMP3(3) ZMPSTE24(3) AREG(4) BET1(4) CELSR2(4) CTNNA2(4) CUX1(4) EPHA2(4) GALNT1(4) GOLGA5(4) GOLGB1(4) GOLIM4(4) GORASP2(4) GOSR1(4) GOSR2(4) KDELR1(4) LDLR(4) LMAN1(4) MET(4) NAPA(4) NAPB(4) NAPG(4) PCDHAC2(4) PTPRM(4) PVR(4) RAB1A(4) SCAP(4) SCARB1(4) SCFD1(4) SNAP25(4) SORT1(4) STX10(4) STX16(4) STX2(4) STX4(4) STX6(4) TCIRG1(4) TGOLN2(4) TMED10(4) TMED2(4) TMED7(4) TMED9(4) VAMP4(4) VAMP7(4) VPS45(4) VTI1A(4) EFNB1(5) PTPRF(5)]]></data>
      <data key="d11"/>
      <data key="d12"/>
      <data key="d15">0.0</data>
      <data key="d16">1.6232210276786412</data>
      <data key="d17">1.6232210276786412</data>
      <data key="d18">27</data>
      <data key="d19">0.02407717061715384</data>
      <data key="d20">1.0</data>
      <data key="d21">-122.60377432619869</data>
      <data key="d22">-180.16244881830448</data>
      <data key="d25">
        <y:ShapeNode>
          <y:Geometry height="40.0" width="40.0" x="132.6843847896188" y="-48.50577023229573"/>
          <y:Fill color="#B5FF99" transparent="false"/>
          <y:BorderStyle color="#CC3300" raised="false" type="line" width="3.0"/>
          <y:NodeLabel alignment="center" autoSizePolicy="content" fontFamily="Arial" fontSize="10" fontStyle="bold" hasBackgroundColor="false" hasLineColor="false" height="15.171875" horizontalTextPosition="center" iconTextGap="4" modelName="custom" textColor="#000000" verticalTextPosition="bottom" visible="true" width="28.4482421875" x="5.77587890625" y="12.4140625">ELF3<y:LabelModel>
              <y:SmartNodeLabelModel distance="4.0"/>
            </y:LabelModel>
            <y:ModelParameter>
              <y:SmartNodeLabelModelParameter labelRatioX="0.0" labelRatioY="0.0" nodeRatioX="0.0" nodeRatioY="0.0" offsetX="0.0" offsetY="0.0" upX="0.0" upY="-1.0"/>
            </y:ModelParameter>
          </y:NodeLabel>
          <y:Shape type="ellipse"/>
        </y:ShapeNode>
      </data>
    </node>
    <node id="n77">
      <data key="d3"><![CDATA[KXD1]]></data>
      <data key="d4"><![CDATA[KxDL motif-containing protein 1]]></data>
      <data key="d5"><![CDATA[source]]></data>
      <data key="d6">1.7270177178271984</data>
      <data key="d7">0.7395621033838548</data>
      <data key="d8">true</data>
      <data key="d9">0.01200000000000001</data>
      <data key="d10"><![CDATA[FAM20C(2) NAPA(2) NAPB(2) NAPG(2) SNAP25(2) STX12(2) STX16(2) STX2(2) STX4(2) STX5(2) STX7(2) AREG(3) B2M(3) BET1(3) EPHA2(3) GOLGB1(3) GOSR1(3) GOSR2(3) HLA-A(3) IGF2R(3) KDELR1(3) LDLR(3) LMAN1(3) PTPN11(3) RAB1A(3) RAB5A(3) RAB7A(3) SCAP(3) SCARB1(3) SCFD1(3) SORT1(3) STX10(3) STX6(3) TCIRG1(3) TGOLN2(3) TMED10(3) TMED2(3) TMED7(3) TMED9(3) VAMP3(3) VAMP4(3) VAMP7(3) VPS45(3) VTI1A(3) CELSR2(4) CTNNA1(4) CTNNA2(4) CUX1(4) EFNB1(4) ERBB2(4) GALNT1(4) GOLGA5(4) GOLIM4(4) MET(4) PCDHAC2(4) PTPRF(4) PTPRM(4) PVR(4)]]></data>
      <data key="d11"/>
      <data key="d12"/>
      <data key="d15">6.306854341551183E-5</data>
      <data key="d16">-0.7101088728554874</data>
      <data key="d17">-0.7101088728554874</data>
      <data key="d18">28</data>
      <data key="d19">0.02407717061715384</data>
      <data key="d20">1.0</data>
      <data key="d21">-184.37981663307866</data>
      <data key="d22">521.0591952912212</data>
      <data key="d25">
        <y:ShapeNode>
          <y:Geometry height="40.0" width="40.6748046875" x="-617.7256435529612" y="257.2110450423349"/>
          <y:Fill color="#B5FF99" transparent="false"/>
          <y:BorderStyle color="#3399FF" raised="false" type="line" width="3.0"/>
          <y:NodeLabel alignment="center" autoSizePolicy="content" fontFamily="Arial" fontSize="10" fontStyle="bold" hasBackgroundColor="false" hasLineColor="false" height="15.171875" horizontalTextPosition="center" iconTextGap="4" modelName="custom" textColor="#000000" verticalTextPosition="bottom" visible="true" width="30.6748046875" x="5.0" y="12.4140625">KXD1<y:LabelModel>
              <y:SmartNodeLabelModel distance="4.0"/>
            </y:LabelModel>
            <y:ModelParameter>
              <y:SmartNodeLabelModelParameter labelRatioX="0.0" labelRatioY="0.0" nodeRatioX="0.0" nodeRatioY="0.0" offsetX="0.0" offsetY="0.0" upX="0.0" upY="-1.0"/>
            </y:ModelParameter>
          </y:NodeLabel>
          <y:Shape type="ellipse"/>
        </y:ShapeNode>
      </data>
    </node>
    <node id="n78">
      <data key="d3"><![CDATA[TXNDC5]]></data>
      <data key="d4"><![CDATA[Thioredoxin domain-containing protein 5]]></data>
      <data key="d5"><![CDATA[source]]></data>
      <data key="d6">2.960658165592038</data>
      <data key="d7">1.2338468882640383</data>
      <data key="d8">true</data>
      <data key="d9">0.0050000000000000044</data>
      <data key="d10"><![CDATA[FAM20C(2) NAPA(2) NAPB(2) NAPG(2) SNAP25(2) STX12(2) STX16(2) STX2(2) STX4(2) STX5(2) STX7(2) AREG(3) B2M(3) BET1(3) EPHA2(3) GOLGB1(3) GOSR1(3) GOSR2(3) HLA-A(3) IGF2R(3) KDELR1(3) LDLR(3) LMAN1(3) PTPN11(3) RAB1A(3) RAB5A(3) RAB7A(3) SCAP(3) SCARB1(3) SCFD1(3) SORT1(3) STX10(3) STX6(3) TCIRG1(3) TGOLN2(3) TMED10(3) TMED2(3) TMED7(3) TMED9(3) VAMP3(3) VAMP4(3) VAMP7(3) VPS45(3) VTI1A(3) CELSR2(4) CTNNA1(4) CTNNA2(4) CUX1(4) EFNB1(4) ERBB2(4) GALNT1(4) GOLGA5(4) GOLIM4(4) MET(4) PCDHAC2(4) PTPRF(4) PTPRM(4) PVR(4)]]></data>
      <data key="d11"/>
      <data key="d12"/>
      <data key="d15">4.071094302845405E-97</data>
      <data key="d16">-0.4382748386743405</data>
      <data key="d17">-0.4382748386743405</data>
      <data key="d18">28</data>
      <data key="d19">0.02407717061715384</data>
      <data key="d20">1.0</data>
      <data key="d21">-22.750249201311178</data>
      <data key="d22">525.7421740195778</data>
      <data key="d25">
        <y:ShapeNode>
          <y:Geometry height="40.0" width="54.0048828125" x="-748.0690077402336" y="180.49830502795677"/>
          <y:Fill color="#B5FF99" transparent="false"/>
          <y:BorderStyle color="#3399FF" raised="false" type="line" width="3.0"/>
          <y:NodeLabel alignment="center" autoSizePolicy="content" fontFamily="Arial" fontSize="10" fontStyle="bold" hasBackgroundColor="false" hasLineColor="false" height="15.171875" horizontalTextPosition="center" iconTextGap="4" modelName="custom" textColor="#000000" verticalTextPosition="bottom" visible="true" width="44.0048828125" x="5.0" y="12.4140625">TXNDC5<y:LabelModel>
              <y:SmartNodeLabelModel distance="4.0"/>
            </y:LabelModel>
            <y:ModelParameter>
              <y:SmartNodeLabelModelParameter labelRatioX="0.0" labelRatioY="0.0" nodeRatioX="0.0" nodeRatioY="0.0" offsetX="0.0" offsetY="0.0" upX="0.0" upY="-1.0"/>
            </y:ModelParameter>
          </y:NodeLabel>
          <y:Shape type="ellipse"/>
        </y:ShapeNode>
      </data>
    </node>
    <node id="n79">
      <data key="d3"><![CDATA[FLOT1]]></data>
      <data key="d4"><![CDATA[Flotillin-1]]></data>
      <data key="d5"><![CDATA[source]]></data>
      <data key="d6">3.053085395379207</data>
      <data key="d7">1.2750721961486553</data>
      <data key="d8">true</data>
      <data key="d9">0.016000000000000014</data>
      <data key="d10"><![CDATA[PTPN11(2) ABHD5(3) ACVR1(3) B2M(3) BCAP31(3) BNIP3L(3) CD44(3) CD70(3) CTNNA1(3) ERBB2(3) FAM20C(3) GJA1(3) HLA-A(3) IGF2R(3) IL10RB(3) IL6ST(3) LGALS3(3) LGR4(3) MAVS(3) NCEH1(3) PLIN2(3) PNPLA2(3) PTPRJ(3) RAB5A(3) RAB7A(3) SEC61B(3) SEC61G(3) STUB1(3) STX12(3) STX5(3) STX7(3) SYMPK(3) TIMELESS(3) TMX1(3) TNFRSF1A(3) UNC93B1(3) VAMP3(3) ZMPSTE24(3) AREG(4) BET1(4) CELSR2(4) CTNNA2(4) CUX1(4) EPHA2(4) GALNT1(4) GOLGA5(4) GOLGB1(4) GOLIM4(4) GORASP2(4) GOSR1(4) GOSR2(4) KDELR1(4) LDLR(4) LMAN1(4) MET(4) NAPA(4) NAPB(4) NAPG(4) PCDHAC2(4) PTPRM(4) PVR(4) RAB1A(4) SCAP(4) SCARB1(4) SCFD1(4) SNAP25(4) SORT1(4) STX10(4) STX16(4) STX2(4) STX4(4) STX6(4) TCIRG1(4) TGOLN2(4) TMED10(4) TMED2(4) TMED7(4) TMED9(4) VAMP4(4) VAMP7(4) VPS45(4) VTI1A(4) EFNB1(5) PTPRF(5)]]></data>
      <data key="d11"/>
      <data key="d12"/>
      <data key="d15">7.253029039045257E-34</data>
      <data key="d16">-0.46606652157389034</data>
      <data key="d17">-0.46606652157389034</data>
      <data key="d18">29</data>
      <data key="d19">0.02407717061715384</data>
      <data key="d20">1.0</data>
      <data key="d21">-2.4535094167645437</data>
      <data key="d22">-4.635308067794063</data>
      <data key="d25">
        <y:ShapeNode>
          <y:Geometry height="40.0" width="45.6650390625" x="130.51696289637889" y="520.6607016182459"/>
          <y:Fill color="#B5FF99" transparent="false"/>
          <y:BorderStyle color="#3399FF" raised="false" type="line" width="3.0"/>
          <y:NodeLabel alignment="center" autoSizePolicy="content" fontFamily="Arial" fontSize="10" fontStyle="bold" hasBackgroundColor="false" hasLineColor="false" height="15.171875" horizontalTextPosition="center" iconTextGap="4" modelName="custom" textColor="#000000" verticalTextPosition="bottom" visible="true" width="35.6650390625" x="5.0" y="12.4140625">FLOT1<y:LabelModel>
              <y:SmartNodeLabelModel distance="4.0"/>
            </y:LabelModel>
            <y:ModelParameter>
              <y:SmartNodeLabelModelParameter labelRatioX="0.0" labelRatioY="0.0" nodeRatioX="0.0" nodeRatioY="0.0" offsetX="0.0" offsetY="0.0" upX="0.0" upY="-1.0"/>
            </y:ModelParameter>
          </y:NodeLabel>
          <y:Shape type="ellipse"/>
        </y:ShapeNode>
      </data>
    </node>
    <node id="n80">
      <data key="d3"><![CDATA[MYL6B]]></data>
      <data key="d4"><![CDATA[Myosin light chain 6B]]></data>
      <data key="d5"><![CDATA[source]]></data>
      <data key="d6">6.577727300892754</data>
      <data key="d7">2.665820582580964</data>
      <data key="d8">true</data>
      <data key="d9">0.009000000000000008</data>
      <data key="d10"><![CDATA[CTNNA1(2) CTNNA2(2) EPHA2(2) ITGA6(2) CELSR2(3) EFNB1(3) ERBB2(3) FAM20C(3) GORASP2(3) MET(3) NAPA(3) NAPB(3) NAPG(3) PCDHAC2(3) PTPN11(3) PTPRF(3) PTPRM(3) PVR(3) RAB1A(3) SNAP25(3) STX12(3) STX16(3) STX2(3) STX4(3) STX5(3) STX7(3) ABHD5(4) ACVR1(4) AREG(4) B2M(4) BCAP31(4) BET1(4) BNIP3L(4) CD44(4) CD70(4) GJA1(4) GOLGB1(4) GOSR1(4) GOSR2(4) HLA-A(4) IGF2R(4) IL10RB(4) IL6ST(4) KDELR1(4) LDLR(4) LGALS3(4) LGR4(4) LMAN1(4) MAVS(4) NCEH1(4) PLIN2(4) PNPLA2(4) PTPRJ(4) RAB5A(4) RAB7A(4) SCAP(4) SCARB1(4) SCFD1(4) SEC61B(4) SEC61G(4) SORT1(4) STUB1(4) STX10(4) STX6(4) SYMPK(4) TCIRG1(4) TGOLN2(4) TIMELESS(4) TMED10(4) TMED2(4) TMED7(4) TMED9(4) TMX1(4) TNFRSF1A(4) UNC93B1(4) VAMP3(4) VAMP4(4) VAMP7(4) VPS45(4) VTI1A(4) ZMPSTE24(4) CUX1(5) GALNT1(5) GOLGA5(5) GOLIM4(5)]]></data>
      <data key="d11"/>
      <data key="d12"/>
      <data key="d15">0.0</data>
      <data key="d16">-2.1633248222454933</data>
      <data key="d17">-2.1633248222454933</data>
      <data key="d18">30</data>
      <data key="d19">0.02407717061715384</data>
      <data key="d20">1.0</data>
      <data key="d21">-252.64644435500549</data>
      <data key="d22">202.82804756779737</data>
      <data key="d25">
        <y:ShapeNode>
          <y:Geometry height="40.0" width="47.8916015625" x="-250.5453599706751" y="27.5204204890523"/>
          <y:Fill color="#B5FF99" transparent="false"/>
          <y:BorderStyle color="#3399FF" raised="false" type="line" width="3.0"/>
          <y:NodeLabel alignment="center" autoSizePolicy="content" fontFamily="Arial" fontSize="10" fontStyle="bold" hasBackgroundColor="false" hasLineColor="false" height="15.171875" horizontalTextPosition="center" iconTextGap="4" modelName="custom" textColor="#000000" verticalTextPosition="bottom" visible="true" width="37.8916015625" x="5.0" y="12.4140625">MYL6B<y:LabelModel>
              <y:SmartNodeLabelModel distance="4.0"/>
            </y:LabelModel>
            <y:ModelParameter>
              <y:SmartNodeLabelModelParameter labelRatioX="0.0" labelRatioY="0.0" nodeRatioX="0.0" nodeRatioY="0.0" offsetX="0.0" offsetY="0.0" upX="0.0" upY="-1.0"/>
            </y:ModelParameter>
          </y:NodeLabel>
          <y:Shape type="ellipse"/>
        </y:ShapeNode>
      </data>
    </node>
    <node id="n81">
      <data key="d3"><![CDATA[NDUFA3]]></data>
      <data key="d4"><![CDATA[NADH dehydrogenase [ubiquinone] 1 alpha subcomplex subunit 3]]></data>
      <data key="d5"><![CDATA[source]]></data>
      <data key="d6">6.652501578189813</data>
      <data key="d7">2.733604973937876</data>
      <data key="d8">true</data>
      <data key="d9">0.0020000000000000018</data>
      <data key="d10"><![CDATA[NDUFB11(2)]]></data>
      <data key="d11"/>
      <data key="d12"/>
      <data key="d15">3.9614544675112005E-279</data>
      <data key="d16">2.212788862390898</data>
      <data key="d17">2.212788862390898</data>
      <data key="d18">31</data>
      <data key="d19">0.02407717061715384</data>
      <data key="d20">1.0</data>
      <data key="d21">-788.9555495768349</data>
      <data key="d22">-308.5500276385195</data>
      <data key="d25">
        <y:ShapeNode>
          <y:Geometry height="40.0" width="54.556640625" x="336.0555607666681" y="-255.36315909549353"/>
          <y:Fill color="#B5FF99" transparent="false"/>
          <y:BorderStyle color="#CC3300" raised="false" type="line" width="3.0"/>
          <y:NodeLabel alignment="center" autoSizePolicy="content" fontFamily="Arial" fontSize="10" fontStyle="bold" hasBackgroundColor="false" hasLineColor="false" height="15.171875" horizontalTextPosition="center" iconTextGap="4" modelName="custom" textColor="#000000" verticalTextPosition="bottom" visible="true" width="44.556640625" x="5.0" y="12.4140625">NDUFA3<y:LabelModel>
              <y:SmartNodeLabelModel distance="4.0"/>
            </y:LabelModel>
            <y:ModelParameter>
              <y:SmartNodeLabelModelParameter labelRatioX="0.0" labelRatioY="0.0" nodeRatioX="0.0" nodeRatioY="0.0" offsetX="0.0" offsetY="0.0" upX="0.0" upY="-1.0"/>
            </y:ModelParameter>
          </y:NodeLabel>
          <y:Shape type="ellipse"/>
        </y:ShapeNode>
      </data>
    </node>
    <node id="n82">
      <data key="d3"><![CDATA[NDUFV2]]></data>
      <data key="d4"><![CDATA[NADH dehydrogenase [ubiquinone] flavoprotein 2, mitochondrial]]></data>
      <data key="d5"><![CDATA[source]]></data>
      <data key="d6">3.0682679647511804</data>
      <data key="d7">1.349988970313881</data>
      <data key="d8">true</data>
      <data key="d9">0.0050000000000000044</data>
      <data key="d10"><![CDATA[NDUFB11(2)]]></data>
      <data key="d11"/>
      <data key="d12"/>
      <data key="d15">1.3788866014538247E-31</data>
      <data key="d16">-0.4707134151759175</data>
      <data key="d17">-0.4707134151759175</data>
      <data key="d18">31</data>
      <data key="d19">0.02407717061715384</data>
      <data key="d20">1.0</data>
      <data key="d21">-719.5570702569089</data>
      <data key="d22">-285.97081269088</data>
      <data key="d25">
        <y:ShapeNode>
          <y:Geometry height="40.0" width="54.0048828125" x="275.839152819124" y="-219.07738190250603"/>
          <y:Fill color="#B5FF99" transparent="false"/>
          <y:BorderStyle color="#3399FF" raised="false" type="line" width="3.0"/>
          <y:NodeLabel alignment="center" autoSizePolicy="content" fontFamily="Arial" fontSize="10" fontStyle="bold" hasBackgroundColor="false" hasLineColor="false" height="15.171875" horizontalTextPosition="center" iconTextGap="4" modelName="custom" textColor="#000000" verticalTextPosition="bottom" visible="true" width="44.0048828125" x="5.0" y="12.4140625">NDUFV2<y:LabelModel>
              <y:SmartNodeLabelModel distance="4.0"/>
            </y:LabelModel>
            <y:ModelParameter>
              <y:SmartNodeLabelModelParameter labelRatioX="0.0" labelRatioY="0.0" nodeRatioX="0.0" nodeRatioY="0.0" offsetX="0.0" offsetY="0.0" upX="0.0" upY="-1.0"/>
            </y:ModelParameter>
          </y:NodeLabel>
          <y:Shape type="ellipse"/>
        </y:ShapeNode>
      </data>
    </node>
    <node id="n83">
      <data key="d3"><![CDATA[DPYSL4]]></data>
      <data key="d4"><![CDATA[Dihydropyrimidinase-related protein 4]]></data>
      <data key="d5"><![CDATA[source]]></data>
      <data key="d6">8.0959250799671</data>
      <data key="d7">3.540982646732181</data>
      <data key="d8">true</data>
      <data key="d9">0.006000000000000005</data>
      <data key="d10"><![CDATA[FAM20C(2) ABHD5(3) ACVR1(3) B2M(3) BCAP31(3) BNIP3L(3) CD44(3) CD70(3) CTNNA1(3) ERBB2(3) GJA1(3) HLA-A(3) IGF2R(3) IL10RB(3) IL6ST(3) LGALS3(3) LGR4(3) MAVS(3) NCEH1(3) NDUFB11(3) PLIN2(3) PNPLA2(3) PTPN11(3) PTPRJ(3) RAB5A(3) RAB7A(3) SEC61B(3) SEC61G(3) STUB1(3) STX12(3) STX5(3) STX7(3) SYMPK(3) TIMELESS(3) TMX1(3) TNFRSF1A(3) UNC93B1(3) VAMP3(3) ZMPSTE24(3) AREG(4) BET1(4) CELSR2(4) CTNNA2(4) CUX1(4) EPHA2(4) GALNT1(4) GOLGA5(4) GOLGB1(4) GOLIM4(4) GORASP2(4) GOSR1(4) GOSR2(4) KDELR1(4) LDLR(4) LMAN1(4) MET(4) NAPA(4) NAPB(4) NAPG(4) PCDHAC2(4) PTPRM(4) PVR(4) RAB1A(4) SCAP(4) SCARB1(4) SCFD1(4) SNAP25(4) SORT1(4) STX10(4) STX16(4) STX2(4) STX4(4) STX6(4) TCIRG1(4) TGOLN2(4) TMED10(4) TMED2(4) TMED7(4) TMED9(4) VAMP4(4) VAMP7(4) VPS45(4) VTI1A(4) EFNB1(5) PTPRF(5)]]></data>
      <data key="d11"/>
      <data key="d12"/>
      <data key="d15">0.0</data>
      <data key="d16">-3.277200145022014</data>
      <data key="d17">-3.277200145022014</data>
      <data key="d18">32</data>
      <data key="d19">0.02407717061715384</data>
      <data key="d20">1.0</data>
      <data key="d21">-555.8838018156542</data>
      <data key="d22">-136.15092245094982</data>
      <data key="d25">
        <y:ShapeNode>
          <y:Geometry height="40.0" width="52.9013671875" x="212.29551841602188" y="-160.29560837002026"/>
          <y:Fill color="#B5FF99" transparent="false"/>
          <y:BorderStyle color="#3399FF" raised="false" type="line" width="3.0"/>
          <y:NodeLabel alignment="center" autoSizePolicy="content" fontFamily="Arial" fontSize="10" fontStyle="bold" hasBackgroundColor="false" hasLineColor="false" height="15.171875" horizontalTextPosition="center" iconTextGap="4" modelName="custom" textColor="#000000" verticalTextPosition="bottom" visible="true" width="42.9013671875" x="5.0" y="12.4140625">DPYSL4<y:LabelModel>
              <y:SmartNodeLabelModel distance="4.0"/>
            </y:LabelModel>
            <y:ModelParameter>
              <y:SmartNodeLabelModelParameter labelRatioX="0.0" labelRatioY="0.0" nodeRatioX="0.0" nodeRatioY="0.0" offsetX="0.0" offsetY="0.0" upX="0.0" upY="-1.0"/>
            </y:ModelParameter>
          </y:NodeLabel>
          <y:Shape type="ellipse"/>
        </y:ShapeNode>
      </data>
    </node>
    <node id="n84">
      <data key="d3"><![CDATA[DPYSL5]]></data>
      <data key="d4"><![CDATA[Dihydropyrimidinase-related protein 5]]></data>
      <data key="d5"><![CDATA[gene]]></data>
      <data key="d6">1.415943340162834</data>
      <data key="d7">1.174354219526432</data>
      <data key="d8">true</data>
      <data key="d9">0.018000000000000016</data>
      <data key="d10"/>
      <data key="d11"/>
      <data key="d12"/>
      <data key="d15">6.317242363399252E-6</data>
      <data key="d16">-0.3855959537478241</data>
      <data key="d17">-0.3855959537478241</data>
      <data key="d18">32</data>
      <data key="d19">0.018057877962865378</data>
      <data key="d20">1.0</data>
      <data key="d21">-614.3451983674604</data>
      <data key="d22">-185.36973732305583</data>
      <data key="d25">
        <y:ShapeNode>
          <y:Geometry height="40.0" width="52.3544921875" x="286.03454487707234" y="-133.15655113728252"/>
          <y:Fill color="#F2F2F2" transparent="false"/>
          <y:BorderStyle color="#3399FF" type="line" width="3.0"/>
          <y:NodeLabel alignment="center" autoSizePolicy="content" fontFamily="Arial" fontSize="10" fontStyle="plain" hasBackgroundColor="false" hasLineColor="false" height="15.171875" horizontalTextPosition="center" iconTextGap="4" modelName="custom" textColor="#000000" verticalTextPosition="bottom" visible="true" width="42.3544921875" x="5.0" y="12.4140625">DPYSL5<y:LabelModel>
              <y:SmartNodeLabelModel distance="4.0"/>
            </y:LabelModel>
            <y:ModelParameter>
              <y:SmartNodeLabelModelParameter labelRatioX="0.0" labelRatioY="0.0" nodeRatioX="0.0" nodeRatioY="0.0" offsetX="0.0" offsetY="0.0" upX="0.0" upY="-1.0"/>
            </y:ModelParameter>
          </y:NodeLabel>
          <y:Shape type="roundrectangle"/>
        </y:ShapeNode>
      </data>
    </node>
    <node id="n85">
      <data key="d3"><![CDATA[NES]]></data>
      <data key="d4"><![CDATA[Nestin]]></data>
      <data key="d5"><![CDATA[source]]></data>
      <data key="d6">1.9314612054878333</data>
      <data key="d7">0.781575378555975</data>
      <data key="d8">true</data>
      <data key="d9">0.007000000000000006</data>
      <data key="d10"><![CDATA[FAM20C(3) ABHD5(4) ACVR1(4) B2M(4) BCAP31(4) BNIP3L(4) CD44(4) CD70(4) CTNNA1(4) ERBB2(4) GJA1(4) HLA-A(4) IGF2R(4) IL10RB(4) IL6ST(4) LGALS3(4) LGR4(4) MAVS(4) NCEH1(4) NDUFB11(4) PLIN2(4) PNPLA2(4) PTPN11(4) PTPRJ(4) RAB5A(4) RAB7A(4) SEC61B(4) SEC61G(4) STUB1(4) STX12(4) STX5(4) STX7(4) SYMPK(4) TIMELESS(4) TMX1(4) TNFRSF1A(4) UNC93B1(4) VAMP3(4) ZMPSTE24(4) AREG(5) BET1(5) CELSR2(5) CTNNA2(5) CUX1(5) EPHA2(5) GALNT1(5) GOLGA5(5) GOLGB1(5) GOLIM4(5) GORASP2(5) GOSR1(5) GOSR2(5) KDELR1(5) LDLR(5) LMAN1(5) MET(5) NAPA(5) NAPB(5) NAPG(5) PCDHAC2(5) PTPRM(5) PVR(5) RAB1A(5) SCAP(5) SCARB1(5) SCFD1(5) SNAP25(5) SORT1(5) STX10(5) STX16(5) STX2(5) STX4(5) STX6(5) TCIRG1(5) TGOLN2(5) TMED10(5) TMED2(5) TMED7(5) TMED9(5) VAMP4(5) VAMP7(5) VPS45(5) VTI1A(5) EFNB1(6) PTPRF(6)]]></data>
      <data key="d11"/>
      <data key="d12"/>
      <data key="d15">2.2646512225798463E-4</data>
      <data key="d16">1.0234687916385465</data>
      <data key="d17">1.0234687916385465</data>
      <data key="d18">33</data>
      <data key="d19">0.02407717061715384</data>
      <data key="d20">1.0</data>
      <data key="d21">-693.4865367342311</data>
      <data key="d22">-184.27685150387504</data>
      <data key="d25">
        <y:ShapeNode>
          <y:Geometry height="40.0" width="40.0" x="223.86681849044513" y="-97.90257611997546"/>
          <y:Fill color="#B5FF99" transparent="false"/>
          <y:BorderStyle color="#CC3300" raised="false" type="line" width="3.0"/>
          <y:NodeLabel alignment="center" autoSizePolicy="content" fontFamily="Arial" fontSize="10" fontStyle="bold" hasBackgroundColor="false" hasLineColor="false" height="15.171875" horizontalTextPosition="center" iconTextGap="4" modelName="custom" textColor="#000000" verticalTextPosition="bottom" visible="true" width="24.5615234375" x="7.71923828125" y="12.4140625">NES<y:LabelModel>
              <y:SmartNodeLabelModel distance="4.0"/>
            </y:LabelModel>
            <y:ModelParameter>
              <y:SmartNodeLabelModelParameter labelRatioX="0.0" labelRatioY="0.0" nodeRatioX="0.0" nodeRatioY="0.0" offsetX="0.0" offsetY="0.0" upX="0.0" upY="-1.0"/>
            </y:ModelParameter>
          </y:NodeLabel>
          <y:Shape type="ellipse"/>
        </y:ShapeNode>
      </data>
    </node>
    <node id="n86">
      <data key="d3"><![CDATA[DUSP3]]></data>
      <data key="d4"><![CDATA[Dual specificity protein phosphatase 3]]></data>
      <data key="d5"><![CDATA[source]]></data>
      <data key="d6">4.18291927713989</data>
      <data key="d7">1.696317361396841</data>
      <data key="d8">true</data>
      <data key="d9">0.008000000000000007</data>
      <data key="d10"><![CDATA[ABHD5(3) ACVR1(3) B2M(3) BCAP31(3) BNIP3L(3) CD44(3) CD70(3) CTNNA1(3) ERBB2(3) FAM20C(3) GJA1(3) GORASP2(3) HLA-A(3) IGF2R(3) IL10RB(3) IL6ST(3) LGALS3(3) LGR4(3) MAVS(3) NCEH1(3) PLIN2(3) PNPLA2(3) PTPN11(3) PTPRJ(3) RAB1A(3) RAB5A(3) RAB7A(3) SEC61B(3) SEC61G(3) STUB1(3) STX12(3) STX5(3) STX7(3) SYMPK(3) TIMELESS(3) TMX1(3) TNFRSF1A(3) UNC93B1(3) VAMP3(3) ZMPSTE24(3) AREG(4) BET1(4) CELSR2(4) CTNNA2(4) CUX1(4) EPHA2(4) GALNT1(4) GOLGA5(4) GOLGB1(4) GOLIM4(4) GOSR1(4) GOSR2(4) KDELR1(4) LDLR(4) LMAN1(4) MET(4) NAPA(4) NAPB(4) NAPG(4) PCDHAC2(4) PTPRM(4) PVR(4) SCAP(4) SCARB1(4) SCFD1(4) SNAP25(4) SORT1(4) STX10(4) STX16(4) STX2(4) STX4(4) STX6(4) TCIRG1(4) TGOLN2(4) TMED10(4) TMED2(4) TMED7(4) TMED9(4) VAMP4(4) VAMP7(4) VPS45(4) VTI1A(4) EFNB1(5) PTPRF(5)]]></data>
      <data key="d11"/>
      <data key="d12"/>
      <data key="d15">1.4014728336753148E-21</data>
      <data key="d16">0.8748406839534251</data>
      <data key="d17">0.8748406839534251</data>
      <data key="d18">34</data>
      <data key="d19">0.02407717061715384</data>
      <data key="d20">1.0</data>
      <data key="d21">72.27437899574221</data>
      <data key="d22">-193.29696938083475</data>
      <data key="d25">
        <y:ShapeNode>
          <y:Geometry height="40.0" width="47.3447265625" x="-230.4639690236936" y="697.0622572317641"/>
          <y:Fill color="#B5FF99" transparent="false"/>
          <y:BorderStyle color="#CC3300" raised="false" type="line" width="3.0"/>
          <y:NodeLabel alignment="center" autoSizePolicy="content" fontFamily="Arial" fontSize="10" fontStyle="bold" hasBackgroundColor="false" hasLineColor="false" height="15.171875" horizontalTextPosition="center" iconTextGap="4" modelName="custom" textColor="#000000" verticalTextPosition="bottom" visible="true" width="37.3447265625" x="5.0" y="12.4140625">DUSP3<y:LabelModel>
              <y:SmartNodeLabelModel distance="4.0"/>
            </y:LabelModel>
            <y:ModelParameter>
              <y:SmartNodeLabelModelParameter labelRatioX="0.0" labelRatioY="0.0" nodeRatioX="0.0" nodeRatioY="0.0" offsetX="0.0" offsetY="0.0" upX="0.0" upY="-1.0"/>
            </y:ModelParameter>
          </y:NodeLabel>
          <y:Shape type="ellipse"/>
        </y:ShapeNode>
      </data>
    </node>
    <node id="n87">
      <data key="d3"><![CDATA[UBE2S]]></data>
      <data key="d4"><![CDATA[Ubiquitin-conjugating enzyme E2 S]]></data>
      <data key="d5"><![CDATA[source]]></data>
      <data key="d6">2.0525227272172324</data>
      <data key="d7">0.8404522177426238</data>
      <data key="d8">true</data>
      <data key="d9">0.017000000000000015</data>
      <data key="d10"><![CDATA[TIMELESS(2) UBE2G2(2)]]></data>
      <data key="d11"/>
      <data key="d12"/>
      <data key="d15">8.697539559370956E-5</data>
      <data key="d16">1.0374934305245487</data>
      <data key="d17">1.0374934305245487</data>
      <data key="d18">35</data>
      <data key="d19">0.02407717061715384</data>
      <data key="d20">1.0</data>
      <data key="d21">-130.92634766643943</data>
      <data key="d22">-468.74621604608967</data>
      <data key="d25">
        <y:ShapeNode>
          <y:Geometry height="40.0" width="47.3447265625" x="761.2885426053106" y="339.1235761675594"/>
          <y:Fill color="#B5FF99" transparent="false"/>
          <y:BorderStyle color="#CC3300" raised="false" type="line" width="3.0"/>
          <y:NodeLabel alignment="center" autoSizePolicy="content" fontFamily="Arial" fontSize="10" fontStyle="bold" hasBackgroundColor="false" hasLineColor="false" height="15.171875" horizontalTextPosition="center" iconTextGap="4" modelName="custom" textColor="#000000" verticalTextPosition="bottom" visible="true" width="37.3447265625" x="5.0" y="12.4140625">UBE2S<y:LabelModel>
              <y:SmartNodeLabelModel distance="4.0"/>
            </y:LabelModel>
            <y:ModelParameter>
              <y:SmartNodeLabelModelParameter labelRatioX="0.0" labelRatioY="0.0" nodeRatioX="0.0" nodeRatioY="0.0" offsetX="0.0" offsetY="0.0" upX="0.0" upY="-1.0"/>
            </y:ModelParameter>
          </y:NodeLabel>
          <y:Shape type="ellipse"/>
        </y:ShapeNode>
      </data>
    </node>
    <node id="n88">
      <data key="d3"><![CDATA[FOXA2]]></data>
      <data key="d4"><![CDATA[Hepatocyte nuclear factor 3-beta]]></data>
      <data key="d5"><![CDATA[source]]></data>
      <data key="d6">2.0742679481046613</data>
      <data key="d7">0.8479559383255408</data>
      <data key="d8">true</data>
      <data key="d9">0.031000000000000028</data>
      <data key="d10"><![CDATA[GORASP2(2)]]></data>
      <data key="d11"/>
      <data key="d12"/>
      <data key="d15">2.3895547047385758E-4</data>
      <data key="d16">1.1880077559739448</data>
      <data key="d17">1.1880077559739448</data>
      <data key="d18">36</data>
      <data key="d19">0.02407717061715384</data>
      <data key="d20">1.0</data>
      <data key="d21">861.814637746441</data>
      <data key="d22">-228.02183512631572</data>
      <data key="d25">
        <y:ShapeNode>
          <y:Geometry height="40.0" width="47.33984375" x="-201.4109879274548" y="759.3987183545363"/>
          <y:Fill color="#B5FF99" transparent="false"/>
          <y:BorderStyle color="#CC3300" raised="false" type="line" width="3.0"/>
          <y:NodeLabel alignment="center" autoSizePolicy="content" fontFamily="Arial" fontSize="10" fontStyle="bold" hasBackgroundColor="false" hasLineColor="false" height="15.171875" horizontalTextPosition="center" iconTextGap="4" modelName="custom" textColor="#000000" verticalTextPosition="bottom" visible="true" width="37.33984375" x="5.0" y="12.4140625">FOXA2<y:LabelModel>
              <y:SmartNodeLabelModel distance="4.0"/>
            </y:LabelModel>
            <y:ModelParameter>
              <y:SmartNodeLabelModelParameter labelRatioX="0.0" labelRatioY="0.0" nodeRatioX="0.0" nodeRatioY="0.0" offsetX="0.0" offsetY="0.0" upX="0.0" upY="-1.0"/>
            </y:ModelParameter>
          </y:NodeLabel>
          <y:Shape type="ellipse"/>
        </y:ShapeNode>
      </data>
    </node>
    <node id="n89">
      <data key="d3"><![CDATA[TGIF1]]></data>
      <data key="d4"><![CDATA[Homeobox protein TGIF1]]></data>
      <data key="d5"><![CDATA[source]]></data>
      <data key="d6">5.859529186571317</data>
      <data key="d7">2.3636752738487505</data>
      <data key="d8">true</data>
      <data key="d9">0.0030000000000000027</data>
      <data key="d10"><![CDATA[BMPR1A(2) ABHD5(3) ACVR1(3) B2M(3) BCAP31(3) BNIP3L(3) CD44(3) CD70(3) CTNNA1(3) ERBB2(3) FAM20C(3) GJA1(3) HLA-A(3) IGF2R(3) IL10RB(3) IL6ST(3) LGALS3(3) LGR4(3) MAVS(3) NCEH1(3) PLIN2(3) PNPLA2(3) PTPN11(3) PTPRJ(3) RAB5A(3) RAB7A(3) SEC61B(3) SEC61G(3) STUB1(3) STX12(3) STX5(3) STX7(3) SYMPK(3) TIMELESS(3) TMX1(3) TNFRSF1A(3) UNC93B1(3) VAMP3(3) ZMPSTE24(3) AREG(4) BET1(4) CELSR2(4) CTNNA2(4) CUX1(4) EPHA2(4) GALNT1(4) GOLGA5(4) GOLGB1(4) GOLIM4(4) GORASP2(4) GOSR1(4) GOSR2(4) KDELR1(4) LDLR(4) LMAN1(4) MET(4) NAPA(4) NAPB(4) NAPG(4) PCDHAC2(4) PTPRM(4) PVR(4) RAB1A(4) SCAP(4) SCARB1(4) SCFD1(4) SNAP25(4) SORT1(4) STX10(4) STX16(4) STX2(4) STX4(4) STX6(4) TCIRG1(4) TGOLN2(4) TMED10(4) TMED2(4) TMED7(4) TMED9(4) VAMP4(4) VAMP7(4) VPS45(4) VTI1A(4) EFNB1(5) PTPRF(5)]]></data>
      <data key="d11"/>
      <data key="d12"/>
      <data key="d15">1.314030592334349E-94</data>
      <data key="d16">1.716704114414056</data>
      <data key="d17">1.716704114414056</data>
      <data key="d18">37</data>
      <data key="d19">0.02407717061715384</data>
      <data key="d20">1.0</data>
      <data key="d21">551.4611460247614</data>
      <data key="d22">-246.93156579192328</data>
      <data key="d25">
        <y:ShapeNode>
          <y:Geometry height="40.0" width="42.3349609375" x="680.5339444995031" y="531.5547254639858"/>
          <y:Fill color="#B5FF99" transparent="false"/>
          <y:BorderStyle color="#CC3300" raised="false" type="line" width="3.0"/>
          <y:NodeLabel alignment="center" autoSizePolicy="content" fontFamily="Arial" fontSize="10" fontStyle="bold" hasBackgroundColor="false" hasLineColor="false" height="15.171875" horizontalTextPosition="center" iconTextGap="4" modelName="custom" textColor="#000000" verticalTextPosition="bottom" visible="true" width="32.3349609375" x="5.0" y="12.4140625">TGIF1<y:LabelModel>
              <y:SmartNodeLabelModel distance="4.0"/>
            </y:LabelModel>
            <y:ModelParameter>
              <y:SmartNodeLabelModelParameter labelRatioX="0.0" labelRatioY="0.0" nodeRatioX="0.0" nodeRatioY="0.0" offsetX="0.0" offsetY="0.0" upX="0.0" upY="-1.0"/>
            </y:ModelParameter>
          </y:NodeLabel>
          <y:Shape type="ellipse"/>
        </y:ShapeNode>
      </data>
    </node>
    <node id="n90">
      <data key="d3"><![CDATA[TECR]]></data>
      <data key="d4"><![CDATA[Very-long-chain enoyl-CoA reductase]]></data>
      <data key="d5"><![CDATA[gene]]></data>
      <data key="d6">1.0811117482256942</data>
      <data key="d7">0.45970922722780244</data>
      <data key="d8">true</data>
      <data key="d9">0.03500000000000003</data>
      <data key="d10"/>
      <data key="d11"/>
      <data key="d12"/>
      <data key="d15">2.884661807910901E-4</data>
      <data key="d16">-0.3301790812654201</data>
      <data key="d17">-0.3301790812654201</data>
      <data key="d18">38</data>
      <data key="d19">0.018057877962865378</data>
      <data key="d20">1.0</data>
      <data key="d21">-713.2798906917519</data>
      <data key="d22">-562.624344072405</data>
      <data key="d25">
        <y:ShapeNode>
          <y:Geometry height="40.0" width="41.2216796875" x="456.9857419102773" y="-145.23992689535882"/>
          <y:Fill color="#F2F2F2" transparent="false"/>
          <y:BorderStyle color="#3399FF" type="line" width="3.0"/>
          <y:NodeLabel alignment="center" autoSizePolicy="content" fontFamily="Arial" fontSize="10" fontStyle="plain" hasBackgroundColor="false" hasLineColor="false" height="15.171875" horizontalTextPosition="center" iconTextGap="4" modelName="custom" textColor="#000000" verticalTextPosition="bottom" visible="true" width="31.2216796875" x="5.0" y="12.4140625">TECR<y:LabelModel>
              <y:SmartNodeLabelModel distance="4.0"/>
            </y:LabelModel>
            <y:ModelParameter>
              <y:SmartNodeLabelModelParameter labelRatioX="0.0" labelRatioY="0.0" nodeRatioX="0.0" nodeRatioY="0.0" offsetX="0.0" offsetY="0.0" upX="0.0" upY="-1.0"/>
            </y:ModelParameter>
          </y:NodeLabel>
          <y:Shape type="roundrectangle"/>
        </y:ShapeNode>
      </data>
    </node>
    <node id="n91">
      <data key="d3"><![CDATA[FUNDC2]]></data>
      <data key="d4"><![CDATA[FUN14 domain-containing protein 2]]></data>
      <data key="d5"><![CDATA[gene]]></data>
      <data key="d6">1.2680421430209454</data>
      <data key="d7">0.524672802225358</data>
      <data key="d8">true</data>
      <data key="d9">0.008000000000000007</data>
      <data key="d10"/>
      <data key="d11"/>
      <data key="d12"/>
      <data key="d15">5.81344713963331E-5</data>
      <data key="d16">-0.37962595156643436</data>
      <data key="d17">-0.37962595156643436</data>
      <data key="d18">39</data>
      <data key="d19">0.018057877962865378</data>
      <data key="d20">1.0</data>
      <data key="d21">296.95307441811485</data>
      <data key="d22">-253.6598709226551</data>
      <data key="d25">
        <y:ShapeNode>
          <y:Geometry height="40.0" width="54.556640625" x="253.6223723043933" y="321.87017811316133"/>
          <y:Fill color="#F2F2F2" transparent="false"/>
          <y:BorderStyle color="#3399FF" type="line" width="3.0"/>
          <y:NodeLabel alignment="center" autoSizePolicy="content" fontFamily="Arial" fontSize="10" fontStyle="plain" hasBackgroundColor="false" hasLineColor="false" height="15.171875" horizontalTextPosition="center" iconTextGap="4" modelName="custom" textColor="#000000" verticalTextPosition="bottom" visible="true" width="44.556640625" x="5.0" y="12.4140625">FUNDC2<y:LabelModel>
              <y:SmartNodeLabelModel distance="4.0"/>
            </y:LabelModel>
            <y:ModelParameter>
              <y:SmartNodeLabelModelParameter labelRatioX="0.0" labelRatioY="0.0" nodeRatioX="0.0" nodeRatioY="0.0" offsetX="0.0" offsetY="0.0" upX="0.0" upY="-1.0"/>
            </y:ModelParameter>
          </y:NodeLabel>
          <y:Shape type="roundrectangle"/>
        </y:ShapeNode>
      </data>
    </node>
    <node id="n92">
      <data key="d3"><![CDATA[PGAM5]]></data>
      <data key="d4"><![CDATA[Serine/threonine-protein phosphatase PGAM5, mitochondrial]]></data>
      <data key="d5"><![CDATA[source]]></data>
      <data key="d6">3.3341576093432312</data>
      <data key="d7">1.3413266621423485</data>
      <data key="d8">true</data>
      <data key="d9">0.006000000000000005</data>
      <data key="d10"><![CDATA[FAS(2) ABHD5(3) ACVR1(3) B2M(3) BCAP31(3) BNIP3L(3) CD44(3) CD70(3) CTNNA1(3) ERBB2(3) FAM20C(3) GJA1(3) HLA-A(3) IGF2R(3) IL10RB(3) IL6ST(3) LGALS3(3) LGR4(3) MAVS(3) NCEH1(3) PLIN2(3) PNPLA2(3) PTPN11(3) PTPRJ(3) RAB5A(3) RAB7A(3) SEC61B(3) SEC61G(3) STUB1(3) STX12(3) STX5(3) STX7(3) SYMPK(3) TIMELESS(3) TMX1(3) TNFRSF1A(3) UNC93B1(3) VAMP3(3) ZMPSTE24(3) AREG(4) BET1(4) CELSR2(4) CTNNA2(4) CUX1(4) EPHA2(4) GALNT1(4) GOLGA5(4) GOLGB1(4) GOLIM4(4) GORASP2(4) GOSR1(4) GOSR2(4) KDELR1(4) LDLR(4) LMAN1(4) MET(4) NAPA(4) NAPB(4) NAPG(4) PCDHAC2(4) PTPRM(4) PVR(4) RAB1A(4) SCAP(4) SCARB1(4) SCFD1(4) SNAP25(4) SORT1(4) STX10(4) STX16(4) STX2(4) STX4(4) STX6(4) TCIRG1(4) TGOLN2(4) TMED10(4) TMED2(4) TMED7(4) TMED9(4) VAMP4(4) VAMP7(4) VPS45(4) VTI1A(4) EFNB1(5) PTPRF(5)]]></data>
      <data key="d11"/>
      <data key="d12"/>
      <data key="d15">1.0912444862503969E-105</data>
      <data key="d16">-0.5558303481970684</data>
      <data key="d17">-0.5558303481970684</data>
      <data key="d18">40</data>
      <data key="d19">0.02407717061715384</data>
      <data key="d20">1.0</data>
      <data key="d21">295.99691078795024</data>
      <data key="d22">-313.65057549201504</data>
      <data key="d25">
        <y:ShapeNode>
          <y:Geometry height="40.0" width="49.5615234375" x="208.7430856933181" y="213.71448802329144"/>
          <y:Fill color="#B5FF99" transparent="false"/>
          <y:BorderStyle color="#3399FF" raised="false" type="line" width="3.0"/>
          <y:NodeLabel alignment="center" autoSizePolicy="content" fontFamily="Arial" fontSize="10" fontStyle="bold" hasBackgroundColor="false" hasLineColor="false" height="15.171875" horizontalTextPosition="center" iconTextGap="4" modelName="custom" textColor="#000000" verticalTextPosition="bottom" visible="true" width="39.5615234375" x="5.0" y="12.4140625">PGAM5<y:LabelModel>
              <y:SmartNodeLabelModel distance="4.0"/>
            </y:LabelModel>
            <y:ModelParameter>
              <y:SmartNodeLabelModelParameter labelRatioX="0.0" labelRatioY="0.0" nodeRatioX="0.0" nodeRatioY="0.0" offsetX="0.0" offsetY="0.0" upX="0.0" upY="-1.0"/>
            </y:ModelParameter>
          </y:NodeLabel>
          <y:Shape type="ellipse"/>
        </y:ShapeNode>
      </data>
    </node>
    <node id="n93">
      <data key="d3"><![CDATA[TLN2]]></data>
      <data key="d4"><![CDATA[Talin-2]]></data>
      <data key="d5"><![CDATA[source]]></data>
      <data key="d6">2.1266278991201837</data>
      <data key="d7">0.8644934848113803</data>
      <data key="d8">true</data>
      <data key="d9">0.013000000000000012</data>
      <data key="d10"><![CDATA[ITGA6(2)]]></data>
      <data key="d11"/>
      <data key="d12"/>
      <data key="d15">9.62903134522124E-7</data>
      <data key="d16">0.7517008746204562</data>
      <data key="d17">0.7517008746204562</data>
      <data key="d18">41</data>
      <data key="d19">0.02407717061715384</data>
      <data key="d20">1.0</data>
      <data key="d21">-798.4229618626741</data>
      <data key="d22">291.7992325950727</data>
      <data key="d25">
        <y:ShapeNode>
          <y:Geometry height="40.0" width="40.0" x="-141.85070144469847" y="68.65643897915788"/>
          <y:Fill color="#B5FF99" transparent="false"/>
          <y:BorderStyle color="#CC3300" raised="false" type="line" width="3.0"/>
          <y:NodeLabel alignment="center" autoSizePolicy="content" fontFamily="Arial" fontSize="10" fontStyle="bold" hasBackgroundColor="false" hasLineColor="false" height="15.171875" horizontalTextPosition="center" iconTextGap="4" modelName="custom" textColor="#000000" verticalTextPosition="bottom" visible="true" width="29.0" x="5.5" y="12.4140625">TLN2<y:LabelModel>
              <y:SmartNodeLabelModel distance="4.0"/>
            </y:LabelModel>
            <y:ModelParameter>
              <y:SmartNodeLabelModelParameter labelRatioX="0.0" labelRatioY="0.0" nodeRatioX="0.0" nodeRatioY="0.0" offsetX="0.0" offsetY="0.0" upX="0.0" upY="-1.0"/>
            </y:ModelParameter>
          </y:NodeLabel>
          <y:Shape type="ellipse"/>
        </y:ShapeNode>
      </data>
    </node>
    <node id="n94">
      <data key="d3"><![CDATA[KANSL3]]></data>
      <data key="d4"><![CDATA[KAT8 regulatory NSL complex subunit 3]]></data>
      <data key="d5"><![CDATA[source]]></data>
      <data key="d6">6.299920627658055</data>
      <data key="d7">2.5868272588029106</data>
      <data key="d8">true</data>
      <data key="d9">0.0010000000000000009</data>
      <data key="d10"><![CDATA[EPHA2(2) TNFRSF1A(2) ABHD5(3) ACVR1(3) B2M(3) BCAP31(3) BNIP3L(3) CD44(3) CD70(3) CTNNA1(3) EFNB1(3) ERBB2(3) FAM20C(3) GJA1(3) HLA-A(3) IGF2R(3) IL10RB(3) IL6ST(3) LGALS3(3) LGR4(3) MAVS(3) MET(3) NCEH1(3) PLIN2(3) PNPLA2(3) PTPN11(3) PTPRF(3) PTPRJ(3) RAB5A(3) RAB7A(3) SEC61B(3) SEC61G(3) STUB1(3) STX12(3) STX5(3) STX7(3) SYMPK(3) TIMELESS(3) TMX1(3) UNC93B1(3) VAMP3(3) ZMPSTE24(3) AREG(4) BET1(4) CELSR2(4) CTNNA2(4) CUX1(4) GALNT1(4) GOLGA5(4) GOLGB1(4) GOLIM4(4) GORASP2(4) GOSR1(4) GOSR2(4) KDELR1(4) LDLR(4) LMAN1(4) NAPA(4) NAPB(4) NAPG(4) PCDHAC2(4) PTPRM(4) PVR(4) RAB1A(4) SCAP(4) SCARB1(4) SCFD1(4) SNAP25(4) SORT1(4) STX10(4) STX16(4) STX2(4) STX4(4) STX6(4) TCIRG1(4) TGOLN2(4) TMED10(4) TMED2(4) TMED7(4) TMED9(4) VAMP4(4) VAMP7(4) VPS45(4) VTI1A(4)]]></data>
      <data key="d11"/>
      <data key="d12"/>
      <data key="d15">4.5143135633367336E-169</data>
      <data key="d16">1.9844499957395725</data>
      <data key="d17">1.9844499957395725</data>
      <data key="d18">44</data>
      <data key="d19">0.02407717061715384</data>
      <data key="d20">1.0</data>
      <data key="d21">-30.55771306680484</data>
      <data key="d22">-256.9972714377861</data>
      <data key="d25">
        <y:ShapeNode>
          <y:Geometry height="40.0" width="54.0048828125" x="359.3037853529515" y="220.71183308057795"/>
          <y:Fill color="#B5FF99" transparent="false"/>
          <y:BorderStyle color="#CC3300" raised="false" type="line" width="3.0"/>
          <y:NodeLabel alignment="center" autoSizePolicy="content" fontFamily="Arial" fontSize="10" fontStyle="bold" hasBackgroundColor="false" hasLineColor="false" height="15.171875" horizontalTextPosition="center" iconTextGap="4" modelName="custom" textColor="#000000" verticalTextPosition="bottom" visible="true" width="44.0048828125" x="5.0" y="12.4140625">KANSL3<y:LabelModel>
              <y:SmartNodeLabelModel distance="4.0"/>
            </y:LabelModel>
            <y:ModelParameter>
              <y:SmartNodeLabelModelParameter labelRatioX="0.0" labelRatioY="0.0" nodeRatioX="0.0" nodeRatioY="0.0" offsetX="0.0" offsetY="0.0" upX="0.0" upY="-1.0"/>
            </y:ModelParameter>
          </y:NodeLabel>
          <y:Shape type="ellipse"/>
        </y:ShapeNode>
      </data>
    </node>
    <node id="n95">
      <data key="d3"><![CDATA[UQCRH]]></data>
      <data key="d4"><![CDATA[Cytochrome b-c1 complex subunit 6, mitochondrial]]></data>
      <data key="d5"><![CDATA[source]]></data>
      <data key="d6">3.507343325642323</data>
      <data key="d7">1.4538261070845215</data>
      <data key="d8">true</data>
      <data key="d9">0.006000000000000005</data>
      <data key="d10"><![CDATA[TNFRSF10D(2) ABHD5(3) ACVR1(3) B2M(3) BCAP31(3) BNIP3L(3) CD44(3) CD70(3) CTNNA1(3) ERBB2(3) FAM20C(3) GJA1(3) HLA-A(3) IGF2R(3) IL10RB(3) IL6ST(3) LGALS3(3) LGR4(3) MAVS(3) NCEH1(3) NDUFB11(3) PLIN2(3) PNPLA2(3) PTPN11(3) PTPRJ(3) RAB5A(3) RAB7A(3) SEC61B(3) SEC61G(3) SPTLC2(3) STUB1(3) STX12(3) STX5(3) STX7(3) SYMPK(3) TIMELESS(3) TMX1(3) TNFRSF1A(3) UNC93B1(3) VAMP3(3) ZMPSTE24(3) AREG(4) BET1(4) CELSR2(4) CTNNA2(4) CUX1(4) EPHA2(4) GALNT1(4) GOLGA5(4) GOLGB1(4) GOLIM4(4) GORASP2(4) GOSR1(4) GOSR2(4) KDELR1(4) LDLR(4) LMAN1(4) MET(4) NAPA(4) NAPB(4) NAPG(4) PCDHAC2(4) PTPRM(4) PVR(4) RAB1A(4) SCAP(4) SCARB1(4) SCFD1(4) SNAP25(4) SORT1(4) STX10(4) STX16(4) STX2(4) STX4(4) STX6(4) TCIRG1(4) TGOLN2(4) TMED10(4) TMED2(4) TMED7(4) TMED9(4) VAMP4(4) VAMP7(4) VPS45(4) VTI1A(4) EFNB1(5) PTPRF(5)]]></data>
      <data key="d11"/>
      <data key="d12"/>
      <data key="d15">4.4476107255816455E-33</data>
      <data key="d16">-0.6150728601963874</data>
      <data key="d17">-0.6150728601963874</data>
      <data key="d18">45</data>
      <data key="d19">0.02407717061715384</data>
      <data key="d20">1.0</data>
      <data key="d21">-533.8121934599965</data>
      <data key="d22">-407.02092710781153</data>
      <data key="d25">
        <y:ShapeNode>
          <y:Geometry height="40.0" width="50.6650390625" x="385.56458665958786" y="-148.91382630877442"/>
          <y:Fill color="#B5FF99" transparent="false"/>
          <y:BorderStyle color="#3399FF" raised="false" type="line" width="3.0"/>
          <y:NodeLabel alignment="center" autoSizePolicy="content" fontFamily="Arial" fontSize="10" fontStyle="bold" hasBackgroundColor="false" hasLineColor="false" height="15.171875" horizontalTextPosition="center" iconTextGap="4" modelName="custom" textColor="#000000" verticalTextPosition="bottom" visible="true" width="40.6650390625" x="5.0" y="12.4140625">UQCRH<y:LabelModel>
              <y:SmartNodeLabelModel distance="4.0"/>
            </y:LabelModel>
            <y:ModelParameter>
              <y:SmartNodeLabelModelParameter labelRatioX="0.0" labelRatioY="0.0" nodeRatioX="0.0" nodeRatioY="0.0" offsetX="0.0" offsetY="0.0" upX="0.0" upY="-1.0"/>
            </y:ModelParameter>
          </y:NodeLabel>
          <y:Shape type="ellipse"/>
        </y:ShapeNode>
      </data>
    </node>
    <node id="n96">
      <data key="d3"><![CDATA[PIP4P1]]></data>
      <data key="d4"><![CDATA[Type 1 phosphatidylinositol 4,5-bisphosphate 4-phosphatase]]></data>
      <data key="d5"><![CDATA[source]]></data>
      <data key="d6">4.424675141597389</data>
      <data key="d7">1.79488210321219</data>
      <data key="d8">true</data>
      <data key="d9">0.010000000000000009</data>
      <data key="d10"><![CDATA[PTPN11(2) RAB5A(2)]]></data>
      <data key="d11"/>
      <data key="d12"/>
      <data key="d15">1.9778422755887068E-97</data>
      <data key="d16">-0.9788875054334937</data>
      <data key="d17">-0.9788875054334937</data>
      <data key="d18">46</data>
      <data key="d19">0.02407717061715384</data>
      <data key="d20">1.0</data>
      <data key="d21">-79.64821767412812</data>
      <data key="d22">172.31259691771666</data>
      <data key="d25">
        <y:ShapeNode>
          <y:Geometry height="40.0" width="47.9111328125" x="-120.4567176207701" y="-259.4329428385047"/>
          <y:Fill color="#B5FF99" transparent="false"/>
          <y:BorderStyle color="#3399FF" raised="false" type="line" width="3.0"/>
          <y:NodeLabel alignment="center" autoSizePolicy="content" fontFamily="Arial" fontSize="10" fontStyle="bold" hasBackgroundColor="false" hasLineColor="false" height="15.171875" horizontalTextPosition="center" iconTextGap="4" modelName="custom" textColor="#000000" verticalTextPosition="bottom" visible="true" width="37.9111328125" x="5.0" y="12.4140625">PIP4P1<y:LabelModel>
              <y:SmartNodeLabelModel distance="4.0"/>
            </y:LabelModel>
            <y:ModelParameter>
              <y:SmartNodeLabelModelParameter labelRatioX="0.0" labelRatioY="0.0" nodeRatioX="0.0" nodeRatioY="0.0" offsetX="0.0" offsetY="0.0" upX="0.0" upY="-1.0"/>
            </y:ModelParameter>
          </y:NodeLabel>
          <y:Shape type="ellipse"/>
        </y:ShapeNode>
      </data>
    </node>
    <node id="n97">
      <data key="d3"><![CDATA[IGF2BP3]]></data>
      <data key="d4"><![CDATA[Insulin-like growth factor 2 mRNA-binding protein 3]]></data>
      <data key="d5"><![CDATA[source]]></data>
      <data key="d6">2.726760597747101</data>
      <data key="d7">1.1114920689948917</data>
      <data key="d8">true</data>
      <data key="d9">0.009000000000000008</data>
      <data key="d10"><![CDATA[DIS3(3) SEC61B(3) SEC61G(3) SRPRA(3) SYMPK(3)]]></data>
      <data key="d11"/>
      <data key="d12"/>
      <data key="d15">7.270663513878922E-20</data>
      <data key="d16">-0.3884971196317765</data>
      <data key="d17">-0.3884971196317765</data>
      <data key="d18">47</data>
      <data key="d19">0.02407717061715384</data>
      <data key="d20">1.0</data>
      <data key="d21">120.02880144516362</data>
      <data key="d22">-728.9799962073257</data>
      <data key="d25">
        <y:ShapeNode>
          <y:Geometry height="40.0" width="55.6796875" x="834.2577298479547" y="-88.57349167100705"/>
          <y:Fill color="#B5FF99" transparent="false"/>
          <y:BorderStyle color="#3399FF" raised="false" type="line" width="3.0"/>
          <y:NodeLabel alignment="center" autoSizePolicy="content" fontFamily="Arial" fontSize="10" fontStyle="bold" hasBackgroundColor="false" hasLineColor="false" height="15.171875" horizontalTextPosition="center" iconTextGap="4" modelName="custom" textColor="#000000" verticalTextPosition="bottom" visible="true" width="45.6796875" x="5.0" y="12.4140625">IGF2BP3<y:LabelModel>
              <y:SmartNodeLabelModel distance="4.0"/>
            </y:LabelModel>
            <y:ModelParameter>
              <y:SmartNodeLabelModelParameter labelRatioX="0.0" labelRatioY="0.0" nodeRatioX="0.0" nodeRatioY="0.0" offsetX="0.0" offsetY="0.0" upX="0.0" upY="-1.0"/>
            </y:ModelParameter>
          </y:NodeLabel>
          <y:Shape type="ellipse"/>
        </y:ShapeNode>
      </data>
    </node>
    <node id="n98">
      <data key="d3"><![CDATA[ASAH1]]></data>
      <data key="d4"><![CDATA[Acid ceramidase]]></data>
      <data key="d5"><![CDATA[source]]></data>
      <data key="d6">2.8953808651148174</data>
      <data key="d7">1.1999102758066016</data>
      <data key="d8">true</data>
      <data key="d9">0.009000000000000008</data>
      <data key="d10"><![CDATA[EPHA2(2) ERBB2(2) IL10RB(2) IL13RA1(2) IL6ST(2) MET(2) PTPN11(2) EFNB1(3) PTPRF(3)]]></data>
      <data key="d11"/>
      <data key="d12"/>
      <data key="d15">6.931651591358703E-17</data>
      <data key="d16">-0.5187911163246736</data>
      <data key="d17">-0.5187911163246736</data>
      <data key="d18">48</data>
      <data key="d19">0.02407717061715384</data>
      <data key="d20">1.0</data>
      <data key="d21">-269.42640491186506</data>
      <data key="d22">39.745028086606354</data>
      <data key="d25">
        <y:ShapeNode>
          <y:Geometry height="40.0" width="47.896484375" x="-249.39202106598762" y="-128.3278094175539"/>
          <y:Fill color="#B5FF99" transparent="false"/>
          <y:BorderStyle color="#3399FF" raised="false" type="line" width="3.0"/>
          <y:NodeLabel alignment="center" autoSizePolicy="content" fontFamily="Arial" fontSize="10" fontStyle="bold" hasBackgroundColor="false" hasLineColor="false" height="15.171875" horizontalTextPosition="center" iconTextGap="4" modelName="custom" textColor="#000000" verticalTextPosition="bottom" visible="true" width="37.896484375" x="5.0" y="12.4140625">ASAH1<y:LabelModel>
              <y:SmartNodeLabelModel distance="4.0"/>
            </y:LabelModel>
            <y:ModelParameter>
              <y:SmartNodeLabelModelParameter labelRatioX="0.0" labelRatioY="0.0" nodeRatioX="0.0" nodeRatioY="0.0" offsetX="0.0" offsetY="0.0" upX="0.0" upY="-1.0"/>
            </y:ModelParameter>
          </y:NodeLabel>
          <y:Shape type="ellipse"/>
        </y:ShapeNode>
      </data>
    </node>
    <node id="n99">
      <data key="d3"><![CDATA[NUCB1]]></data>
      <data key="d4"><![CDATA[Nucleobindin-1]]></data>
      <data key="d5"><![CDATA[source]]></data>
      <data key="d6">2.8356284802902043</data>
      <data key="d7">1.148071382310372</data>
      <data key="d8">true</data>
      <data key="d9">0.006000000000000005</data>
      <data key="d10"><![CDATA[FAM20C(2) SELENOS(2) SORT1(2)]]></data>
      <data key="d11"/>
      <data key="d12"/>
      <data key="d15">1.7927834426595984E-22</data>
      <data key="d16">-0.4020394439116467</data>
      <data key="d17">-0.4020394439116467</data>
      <data key="d18">50</data>
      <data key="d19">0.02407717061715384</data>
      <data key="d20">1.0</data>
      <data key="d21">-534.9622128414658</data>
      <data key="d22">201.3253893509903</data>
      <data key="d25">
        <y:ShapeNode>
          <y:Geometry height="40.0" width="48.4482421875" x="-343.03152752107025" y="247.5803656255316"/>
          <y:Fill color="#B5FF99" transparent="false"/>
          <y:BorderStyle color="#3399FF" raised="false" type="line" width="3.0"/>
          <y:NodeLabel alignment="center" autoSizePolicy="content" fontFamily="Arial" fontSize="10" fontStyle="bold" hasBackgroundColor="false" hasLineColor="false" height="15.171875" horizontalTextPosition="center" iconTextGap="4" modelName="custom" textColor="#000000" verticalTextPosition="bottom" visible="true" width="38.4482421875" x="5.0" y="12.4140625">NUCB1<y:LabelModel>
              <y:SmartNodeLabelModel distance="4.0"/>
            </y:LabelModel>
            <y:ModelParameter>
              <y:SmartNodeLabelModelParameter labelRatioX="0.0" labelRatioY="0.0" nodeRatioX="0.0" nodeRatioY="0.0" offsetX="0.0" offsetY="0.0" upX="0.0" upY="-1.0"/>
            </y:ModelParameter>
          </y:NodeLabel>
          <y:Shape type="ellipse"/>
        </y:ShapeNode>
      </data>
    </node>
    <node id="n100">
      <data key="d3"><![CDATA[FTL]]></data>
      <data key="d4"><![CDATA[Ferritin light chain]]></data>
      <data key="d5"><![CDATA[source]]></data>
      <data key="d6">5.624144295714154</data>
      <data key="d7">2.458027290317782</data>
      <data key="d8">true</data>
      <data key="d9">0.007000000000000006</data>
      <data key="d10"><![CDATA[ITCH(2) SCARA5(2) ABHD5(3) ACVR1(3) B2M(3) BCAP31(3) BNIP3L(3) CD44(3) CD70(3) CTNNA1(3) ERBB2(3) FAM20C(3) GJA1(3) HLA-A(3) IGF2R(3) IL10RB(3) IL6ST(3) LGALS3(3) LGR4(3) MAVS(3) NCEH1(3) PLIN2(3) PNPLA2(3) PTPN11(3) PTPRJ(3) RAB5A(3) RAB7A(3) SEC61B(3) SEC61G(3) STUB1(3) STX12(3) STX5(3) STX7(3) SYMPK(3) TIMELESS(3) TMX1(3) TNFRSF1A(3) UNC93B1(3) VAMP3(3) ZMPSTE24(3) AREG(4) BET1(4) CELSR2(4) CTNNA2(4) CUX1(4) EPHA2(4) GALNT1(4) GOLGA5(4) GOLGB1(4) GOLIM4(4) GORASP2(4) GOSR1(4) GOSR2(4) KDELR1(4) LDLR(4) LMAN1(4) MET(4) NAPA(4) NAPB(4) NAPG(4) PCDHAC2(4) PTPRM(4) PVR(4) RAB1A(4) SCAP(4) SCARB1(4) SCFD1(4) SNAP25(4) SORT1(4) STX10(4) STX16(4) STX2(4) STX4(4) STX6(4) TCIRG1(4) TGOLN2(4) TMED10(4) TMED2(4) TMED7(4) TMED9(4) VAMP4(4) VAMP7(4) VPS45(4) VTI1A(4) EFNB1(5) PTPRF(5)]]></data>
      <data key="d11"/>
      <data key="d12"/>
      <data key="d15">0.0</data>
      <data key="d16">1.5815499529507029</data>
      <data key="d17">1.5815499529507029</data>
      <data key="d18">51</data>
      <data key="d19">0.02407717061715384</data>
      <data key="d20">1.0</data>
      <data key="d21">621.5025495331174</data>
      <data key="d22">-255.50949810293105</data>
      <data key="d25">
        <y:ShapeNode>
          <y:Geometry height="40.0" width="40.0" x="91.83753323033928" y="730.0887812960655"/>
          <y:Fill color="#B5FF99" transparent="false"/>
          <y:BorderStyle color="#CC3300" raised="false" type="line" width="3.0"/>
          <y:NodeLabel alignment="center" autoSizePolicy="content" fontFamily="Arial" fontSize="10" fontStyle="bold" hasBackgroundColor="false" hasLineColor="false" height="15.171875" horizontalTextPosition="center" iconTextGap="4" modelName="custom" textColor="#000000" verticalTextPosition="bottom" visible="true" width="22.3251953125" x="8.83740234375" y="12.4140625">FTL<y:LabelModel>
              <y:SmartNodeLabelModel distance="4.0"/>
            </y:LabelModel>
            <y:ModelParameter>
              <y:SmartNodeLabelModelParameter labelRatioX="0.0" labelRatioY="0.0" nodeRatioX="0.0" nodeRatioY="0.0" offsetX="0.0" offsetY="0.0" upX="0.0" upY="-1.0"/>
            </y:ModelParameter>
          </y:NodeLabel>
          <y:Shape type="ellipse"/>
        </y:ShapeNode>
      </data>
    </node>
    <node id="n101">
      <data key="d3"><![CDATA[ECHS1]]></data>
      <data key="d4"><![CDATA[Enoyl-CoA hydratase, mitochondrial]]></data>
      <data key="d5"><![CDATA[source]]></data>
      <data key="d6">1.6943232829460133</data>
      <data key="d7">0.8676023588740703</data>
      <data key="d8">true</data>
      <data key="d9">0.008000000000000007</data>
      <data key="d10"><![CDATA[EPHA2(2) NDUFB11(2) PEX10(2) PEX13(2) PEX2(2) EFNB1(3) ERBB2(3) MET(3) PTPN11(3) PTPRF(3)]]></data>
      <data key="d11"/>
      <data key="d12"/>
      <data key="d15">2.531533208130515E-11</data>
      <data key="d16">-0.2709101930801658</data>
      <data key="d17">-0.2709101930801658</data>
      <data key="d18">52</data>
      <data key="d19">0.02407717061715384</data>
      <data key="d20">1.0</data>
      <data key="d21">-926.2558809987114</data>
      <data key="d22">-300.32943872409305</data>
      <data key="d25">
        <y:ShapeNode>
          <y:Geometry height="40.0" width="47.344726562500014" x="79.0576865538699" y="-298.6821215964234"/>
          <y:Fill color="#B5FF99" transparent="false"/>
          <y:BorderStyle color="#3399FF" raised="false" type="line" width="3.0"/>
          <y:NodeLabel alignment="center" autoSizePolicy="content" fontFamily="Arial" fontSize="10" fontStyle="bold" hasBackgroundColor="false" hasLineColor="false" height="15.171875" horizontalTextPosition="center" iconTextGap="4" modelName="custom" textColor="#000000" verticalTextPosition="bottom" visible="true" width="37.3447265625" x="5.0" y="12.4140625">ECHS1<y:LabelModel>
              <y:SmartNodeLabelModel distance="4.0"/>
            </y:LabelModel>
            <y:ModelParameter>
              <y:SmartNodeLabelModelParameter labelRatioX="0.0" labelRatioY="0.0" nodeRatioX="0.0" nodeRatioY="0.0" offsetX="0.0" offsetY="0.0" upX="0.0" upY="-1.0"/>
            </y:ModelParameter>
          </y:NodeLabel>
          <y:Shape type="ellipse"/>
        </y:ShapeNode>
      </data>
    </node>
    <node id="n102">
      <data key="d3"><![CDATA[GAMT]]></data>
      <data key="d4"><![CDATA[Guanidinoacetate N-methyltransferase]]></data>
      <data key="d5"><![CDATA[source]]></data>
      <data key="d6">6.009068908820408</data>
      <data key="d7">2.538576429024453</data>
      <data key="d8">true</data>
      <data key="d9">0.0030000000000000027</data>
      <data key="d10"><![CDATA[EPHA2(2) NDUFB11(2) PEX10(2) PEX13(2) PEX2(2) EFNB1(3) ERBB2(3) MET(3) PTPN11(3) PTPRF(3)]]></data>
      <data key="d11"/>
      <data key="d12"/>
      <data key="d15">8.258888462396037E-6</data>
      <data key="d16">-7.103748224226569</data>
      <data key="d17">-7.103748224226569</data>
      <data key="d18">52</data>
      <data key="d19">0.02407717061715384</data>
      <data key="d20">1.0</data>
      <data key="d21">-832.7252346351254</data>
      <data key="d22">-264.23728912278455</data>
      <data key="d25">
        <y:ShapeNode>
          <y:Geometry height="40.0" width="43.438476562500014" x="76.00554515939561" y="-223.7183717157676"/>
          <y:Fill color="#B5FF99" transparent="false"/>
          <y:BorderStyle color="#3399FF" raised="false" type="line" width="3.0"/>
          <y:NodeLabel alignment="center" autoSizePolicy="content" fontFamily="Arial" fontSize="10" fontStyle="bold" hasBackgroundColor="false" hasLineColor="false" height="15.171875" horizontalTextPosition="center" iconTextGap="4" modelName="custom" textColor="#000000" verticalTextPosition="bottom" visible="true" width="33.4384765625" x="5.0" y="12.4140625">GAMT<y:LabelModel>
              <y:SmartNodeLabelModel distance="4.0"/>
            </y:LabelModel>
            <y:ModelParameter>
              <y:SmartNodeLabelModelParameter labelRatioX="0.0" labelRatioY="0.0" nodeRatioX="0.0" nodeRatioY="0.0" offsetX="0.0" offsetY="0.0" upX="0.0" upY="-1.0"/>
            </y:ModelParameter>
          </y:NodeLabel>
          <y:Shape type="ellipse"/>
        </y:ShapeNode>
      </data>
    </node>
    <node id="n103">
      <data key="d3"><![CDATA[DERL2]]></data>
      <data key="d4"><![CDATA[Derlin-2]]></data>
      <data key="d5"><![CDATA[source]]></data>
      <data key="d6">5.403453998473392</data>
      <data key="d7">2.21694714730608</data>
      <data key="d8">true</data>
      <data key="d9">0.0040000000000000036</data>
      <data key="d10"><![CDATA[HLA-A(2) SEC61B(2) SELENOS(2) UBE2G2(2) GORASP2(3) RAB1A(3)]]></data>
      <data key="d11"/>
      <data key="d12"/>
      <data key="d15">3.086066014372182E-55</data>
      <data key="d16">1.459865755680904</data>
      <data key="d17">1.459865755680904</data>
      <data key="d18">53</data>
      <data key="d19">0.02407717061715384</data>
      <data key="d20">1.0</data>
      <data key="d21">-88.74649414904374</data>
      <data key="d22">-240.49539308367176</data>
      <data key="d25">
        <y:ShapeNode>
          <y:Geometry height="40.0" width="46.783203125" x="647.8784857526014" y="265.5376969311594"/>
          <y:Fill color="#B5FF99" transparent="false"/>
          <y:BorderStyle color="#CC3300" raised="false" type="line" width="3.0"/>
          <y:NodeLabel alignment="center" autoSizePolicy="content" fontFamily="Arial" fontSize="10" fontStyle="bold" hasBackgroundColor="false" hasLineColor="false" height="15.171875" horizontalTextPosition="center" iconTextGap="4" modelName="custom" textColor="#000000" verticalTextPosition="bottom" visible="true" width="36.783203125" x="5.0" y="12.4140625">DERL2<y:LabelModel>
              <y:SmartNodeLabelModel distance="4.0"/>
            </y:LabelModel>
            <y:ModelParameter>
              <y:SmartNodeLabelModelParameter labelRatioX="0.0" labelRatioY="0.0" nodeRatioX="0.0" nodeRatioY="0.0" offsetX="0.0" offsetY="0.0" upX="0.0" upY="-1.0"/>
            </y:ModelParameter>
          </y:NodeLabel>
          <y:Shape type="ellipse"/>
        </y:ShapeNode>
      </data>
    </node>
    <node id="n104">
      <data key="d3"><![CDATA[SH3GLB2]]></data>
      <data key="d4"><![CDATA[Endophilin-B2]]></data>
      <data key="d5"><![CDATA[source]]></data>
      <data key="d6">1.8907891968241533</data>
      <data key="d7">0.7646641336842377</data>
      <data key="d8">true</data>
      <data key="d9">0.014000000000000012</data>
      <data key="d10"><![CDATA[ERBB2(2) ITCH(2) PTPN11(2)]]></data>
      <data key="d11"/>
      <data key="d12"/>
      <data key="d15">2.0545283237614743E-4</data>
      <data key="d16">0.969570024260374</data>
      <data key="d17">0.969570024260374</data>
      <data key="d18">55</data>
      <data key="d19">0.02407717061715384</data>
      <data key="d20">1.0</data>
      <data key="d21">96.30739981667011</data>
      <data key="d22">-14.423542098358109</data>
      <data key="d25">
        <y:ShapeNode>
          <y:Geometry height="40.0" width="60.123046875" x="-48.96341680029531" y="710.0993259665523"/>
          <y:Fill color="#B5FF99" transparent="false"/>
          <y:BorderStyle color="#CC3300" raised="false" type="line" width="3.0"/>
          <y:NodeLabel alignment="center" autoSizePolicy="content" fontFamily="Arial" fontSize="10" fontStyle="bold" hasBackgroundColor="false" hasLineColor="false" height="15.171875" horizontalTextPosition="center" iconTextGap="4" modelName="custom" textColor="#000000" verticalTextPosition="bottom" visible="true" width="50.123046875" x="5.0" y="12.4140625">SH3GLB2<y:LabelModel>
              <y:SmartNodeLabelModel distance="4.0"/>
            </y:LabelModel>
            <y:ModelParameter>
              <y:SmartNodeLabelModelParameter labelRatioX="0.0" labelRatioY="0.0" nodeRatioX="0.0" nodeRatioY="0.0" offsetX="0.0" offsetY="0.0" upX="0.0" upY="-1.0"/>
            </y:ModelParameter>
          </y:NodeLabel>
          <y:Shape type="ellipse"/>
        </y:ShapeNode>
      </data>
    </node>
    <node id="n105">
      <data key="d3"><![CDATA[MUC5AC]]></data>
      <data key="d4"><![CDATA[Mucin-5AC]]></data>
      <data key="d5"><![CDATA[source]]></data>
      <data key="d6">3.7355119355985056</data>
      <data key="d7">1.5351150676723841</data>
      <data key="d8">true</data>
      <data key="d9">0.015000000000000013</data>
      <data key="d10"><![CDATA[FAM20C(2) MET(2)]]></data>
      <data key="d11"/>
      <data key="d12"/>
      <data key="d15">6.129165420650764E-40</data>
      <data key="d16">0.6977024710499448</data>
      <data key="d17">0.6977024710499448</data>
      <data key="d18">56</data>
      <data key="d19">0.02407717061715384</data>
      <data key="d20">1.0</data>
      <data key="d21">-484.37387621585793</data>
      <data key="d22">176.230008613786</data>
      <data key="d25">
        <y:ShapeNode>
          <y:Geometry height="40.0" width="56.7783203125" x="-429.75378563239974" y="-138.16846405482528"/>
          <y:Fill color="#B5FF99" transparent="false"/>
          <y:BorderStyle color="#CC3300" raised="false" type="line" width="3.0"/>
          <y:NodeLabel alignment="center" autoSizePolicy="content" fontFamily="Arial" fontSize="10" fontStyle="bold" hasBackgroundColor="false" hasLineColor="false" height="15.171875" horizontalTextPosition="center" iconTextGap="4" modelName="custom" textColor="#000000" verticalTextPosition="bottom" visible="true" width="46.7783203125" x="5.0" y="12.4140625">MUC5AC<y:LabelModel>
              <y:SmartNodeLabelModel distance="4.0"/>
            </y:LabelModel>
            <y:ModelParameter>
              <y:SmartNodeLabelModelParameter labelRatioX="0.0" labelRatioY="0.0" nodeRatioX="0.0" nodeRatioY="0.0" offsetX="0.0" offsetY="0.0" upX="0.0" upY="-1.0"/>
            </y:ModelParameter>
          </y:NodeLabel>
          <y:Shape type="ellipse"/>
        </y:ShapeNode>
      </data>
    </node>
    <node id="n106">
      <data key="d3"><![CDATA[FBXL2]]></data>
      <data key="d4"><![CDATA[F-box/LRR-repeat protein 2]]></data>
      <data key="d5"><![CDATA[source]]></data>
      <data key="d6">8.596908670303273</data>
      <data key="d7">3.45461051242588</data>
      <data key="d8">true</data>
      <data key="d9">0.0</data>
      <data key="d10"><![CDATA[B2M(2) EFNB1(2) EPHA2(2) FXYD2(2) PTPN11(2) RNF19A(2) ABHD5(3) ACVR1(3) BCAP31(3) BNIP3L(3) CD44(3) CD70(3) CTNNA1(3) ERBB2(3) FAM20C(3) GJA1(3) HLA-A(3) IGF2R(3) IL10RB(3) IL6ST(3) LGALS3(3) LGR4(3) MAVS(3) MET(3) NCEH1(3) PLIN2(3) PNPLA2(3) PTPRF(3) PTPRJ(3) RAB5A(3) RAB7A(3) SEC61B(3) SEC61G(3) STUB1(3) STX12(3) STX5(3) STX7(3) SYMPK(3) TIMELESS(3) TMX1(3) TNFRSF1A(3) UNC93B1(3) VAMP3(3) ZMPSTE24(3) AREG(4) BET1(4) CELSR2(4) CTNNA2(4) CUX1(4) GALNT1(4) GOLGA5(4) GOLGB1(4) GOLIM4(4) GORASP2(4) GOSR1(4) GOSR2(4) KDELR1(4) LDLR(4) LMAN1(4) NAPA(4) NAPB(4) NAPG(4) PCDHAC2(4) PTPRM(4) PVR(4) RAB1A(4) SCAP(4) SCARB1(4) SCFD1(4) SNAP25(4) SORT1(4) STX10(4) STX16(4) STX2(4) STX4(4) STX6(4) TCIRG1(4) TGOLN2(4) TMED10(4) TMED2(4) TMED7(4) TMED9(4) VAMP4(4) VAMP7(4) VPS45(4) VTI1A(4)]]></data>
      <data key="d11"/>
      <data key="d12"/>
      <data key="d15">0.0</data>
      <data key="d16">3.6953419342767786</data>
      <data key="d17">3.6953419342767786</data>
      <data key="d18">57</data>
      <data key="d19">0.02407717061715384</data>
      <data key="d20">1.0</data>
      <data key="d21">-9.037838946494428</data>
      <data key="d22">85.94893245186879</data>
      <data key="d25">
        <y:ShapeNode>
          <y:Geometry height="40.0" width="45.669921875" x="-138.8197145606839" y="-203.53006356165258"/>
          <y:Fill color="#B5FF99" transparent="false"/>
          <y:BorderStyle color="#CC3300" raised="false" type="line" width="3.0"/>
          <y:NodeLabel alignment="center" autoSizePolicy="content" fontFamily="Arial" fontSize="10" fontStyle="bold" hasBackgroundColor="false" hasLineColor="false" height="15.171875" horizontalTextPosition="center" iconTextGap="4" modelName="custom" textColor="#000000" verticalTextPosition="bottom" visible="true" width="35.669921875" x="5.0" y="12.4140625">FBXL2<y:LabelModel>
              <y:SmartNodeLabelModel distance="4.0"/>
            </y:LabelModel>
            <y:ModelParameter>
              <y:SmartNodeLabelModelParameter labelRatioX="0.0" labelRatioY="0.0" nodeRatioX="0.0" nodeRatioY="0.0" offsetX="0.0" offsetY="0.0" upX="0.0" upY="-1.0"/>
            </y:ModelParameter>
          </y:NodeLabel>
          <y:Shape type="ellipse"/>
        </y:ShapeNode>
      </data>
    </node>
    <node id="n107">
      <data key="d3"><![CDATA[DPP7]]></data>
      <data key="d4"><![CDATA[Dipeptidyl peptidase 2]]></data>
      <data key="d5"><![CDATA[source]]></data>
      <data key="d6">4.2199084882496605</data>
      <data key="d7">1.699661710220045</data>
      <data key="d8">true</data>
      <data key="d9">0.0030000000000000027</data>
      <data key="d10"><![CDATA[RNF19A(2) STX12(2) STX7(2) ABHD5(3) ACVR1(3) AREG(3) B2M(3) BCAP31(3) BET1(3) BNIP3L(3) CD44(3) CD70(3) CTNNA1(3) EPHA2(3) ERBB2(3) FAM20C(3) FXYD2(3) GJA1(3) GOLGB1(3) GOSR1(3) GOSR2(3) HLA-A(3) IGF2R(3) IL10RB(3) IL6ST(3) KDELR1(3) LDLR(3) LGALS3(3) LGR4(3) LMAN1(3) MAVS(3) NAPA(3) NAPB(3) NAPG(3) NCEH1(3) PLIN2(3) PNPLA2(3) PTPN11(3) PTPRJ(3) RAB1A(3) RAB5A(3) RAB7A(3) SCAP(3) SCARB1(3) SCFD1(3) SEC61B(3) SEC61G(3) SNAP25(3) SORT1(3) STUB1(3) STX10(3) STX16(3) STX2(3) STX4(3) STX5(3) STX6(3) SYMPK(3) TCIRG1(3) TGOLN2(3) TIMELESS(3) TMED10(3) TMED2(3) TMED7(3) TMED9(3) TMX1(3) TNFRSF1A(3) UNC93B1(3) VAMP3(3) VAMP4(3) VAMP7(3) VPS45(3) VTI1A(3) ZMPSTE24(3) CELSR2(4) CTNNA2(4) CUX1(4) EFNB1(4) GALNT1(4) GOLGA5(4) GOLIM4(4) GORASP2(4) MET(4) PCDHAC2(4) PTPRF(4) PTPRM(4) PVR(4)]]></data>
      <data key="d11"/>
      <data key="d12"/>
      <data key="d15">4.0656854992470673E-258</data>
      <data key="d16">-0.8903813824600768</data>
      <data key="d17">-0.8903813824600768</data>
      <data key="d18">59</data>
      <data key="d19">0.02407717061715384</data>
      <data key="d20">1.0</data>
      <data key="d21">342.2095151907334</data>
      <data key="d22">198.98449008800074</data>
      <data key="d25">
        <y:ShapeNode>
          <y:Geometry height="40.0" width="40.123046875" x="-292.5141109705929" y="422.272786796046"/>
          <y:Fill color="#B5FF99" transparent="false"/>
          <y:BorderStyle color="#3399FF" raised="false" type="line" width="3.0"/>
          <y:NodeLabel alignment="center" autoSizePolicy="content" fontFamily="Arial" fontSize="10" fontStyle="bold" hasBackgroundColor="false" hasLineColor="false" height="15.171875" horizontalTextPosition="center" iconTextGap="4" modelName="custom" textColor="#000000" verticalTextPosition="bottom" visible="true" width="30.123046875" x="5.0" y="12.4140625">DPP7<y:LabelModel>
              <y:SmartNodeLabelModel distance="4.0"/>
            </y:LabelModel>
            <y:ModelParameter>
              <y:SmartNodeLabelModelParameter labelRatioX="0.0" labelRatioY="0.0" nodeRatioX="0.0" nodeRatioY="0.0" offsetX="0.0" offsetY="0.0" upX="0.0" upY="-1.0"/>
            </y:ModelParameter>
          </y:NodeLabel>
          <y:Shape type="ellipse"/>
        </y:ShapeNode>
      </data>
    </node>
    <node id="n108">
      <data key="d3"><![CDATA[MANBA]]></data>
      <data key="d4"><![CDATA[Beta-mannosidase]]></data>
      <data key="d5"><![CDATA[source]]></data>
      <data key="d6">6.553646300153371</data>
      <data key="d7">2.633156834981528</data>
      <data key="d8">true</data>
      <data key="d9">0.0</data>
      <data key="d10"><![CDATA[RNF19A(2) STX12(2) STX7(2) ABHD5(3) ACVR1(3) AREG(3) B2M(3) BCAP31(3) BET1(3) BNIP3L(3) CD44(3) CD70(3) CTNNA1(3) EPHA2(3) ERBB2(3) FAM20C(3) FXYD2(3) GJA1(3) GOLGB1(3) GOSR1(3) GOSR2(3) HLA-A(3) IGF2R(3) IL10RB(3) IL6ST(3) KDELR1(3) LDLR(3) LGALS3(3) LGR4(3) LMAN1(3) MAVS(3) NAPA(3) NAPB(3) NAPG(3) NCEH1(3) PLIN2(3) PNPLA2(3) PTPN11(3) PTPRJ(3) RAB1A(3) RAB5A(3) RAB7A(3) SCAP(3) SCARB1(3) SCFD1(3) SEC61B(3) SEC61G(3) SNAP25(3) SORT1(3) STUB1(3) STX10(3) STX16(3) STX2(3) STX4(3) STX5(3) STX6(3) SYMPK(3) TCIRG1(3) TGOLN2(3) TIMELESS(3) TMED10(3) TMED2(3) TMED7(3) TMED9(3) TMX1(3) TNFRSF1A(3) UNC93B1(3) VAMP3(3) VAMP4(3) VAMP7(3) VPS45(3) VTI1A(3) ZMPSTE24(3) CELSR2(4) CTNNA2(4) CUX1(4) EFNB1(4) GALNT1(4) GOLGA5(4) GOLIM4(4) GORASP2(4) MET(4) PCDHAC2(4) PTPRF(4) PTPRM(4) PVR(4)]]></data>
      <data key="d11"/>
      <data key="d12"/>
      <data key="d15">4.844244806603457E-161</data>
      <data key="d16">-2.147513991375698</data>
      <data key="d17">-2.147513991375698</data>
      <data key="d18">59</data>
      <data key="d19">0.02407717061715384</data>
      <data key="d20">1.0</data>
      <data key="d21">320.84458266916715</data>
      <data key="d22">182.61460899120837</data>
      <data key="d25">
        <y:ShapeNode>
          <y:Geometry height="40.0" width="51.216796875" x="-306.2672533446088" y="474.80501919386177"/>
          <y:Fill color="#B5FF99" transparent="false"/>
          <y:BorderStyle color="#3399FF" raised="false" type="line" width="3.0"/>
          <y:NodeLabel alignment="center" autoSizePolicy="content" fontFamily="Arial" fontSize="10" fontStyle="bold" hasBackgroundColor="false" hasLineColor="false" height="15.171875" horizontalTextPosition="center" iconTextGap="4" modelName="custom" textColor="#000000" verticalTextPosition="bottom" visible="true" width="41.216796875" x="5.0" y="12.4140625">MANBA<y:LabelModel>
              <y:SmartNodeLabelModel distance="4.0"/>
            </y:LabelModel>
            <y:ModelParameter>
              <y:SmartNodeLabelModelParameter labelRatioX="0.0" labelRatioY="0.0" nodeRatioX="0.0" nodeRatioY="0.0" offsetX="0.0" offsetY="0.0" upX="0.0" upY="-1.0"/>
            </y:ModelParameter>
          </y:NodeLabel>
          <y:Shape type="ellipse"/>
        </y:ShapeNode>
      </data>
    </node>
    <node id="n109">
      <data key="d3"><![CDATA[GGH]]></data>
      <data key="d4"><![CDATA[Gamma-glutamyl hydrolase]]></data>
      <data key="d5"><![CDATA[source]]></data>
      <data key="d6">3.7864687086438074</data>
      <data key="d7">1.5330943482035142</data>
      <data key="d8">true</data>
      <data key="d9">0.0030000000000000027</data>
      <data key="d10"><![CDATA[RNF19A(2) ABHD5(3) ACVR1(3) B2M(3) BCAP31(3) BNIP3L(3) CD44(3) CD70(3) CTNNA1(3) ERBB2(3) FAM20C(3) GJA1(3) HLA-A(3) IGF2R(3) IL10RB(3) IL6ST(3) LGALS3(3) LGR4(3) MAVS(3) NCEH1(3) PLIN2(3) PNPLA2(3) PTPN11(3) PTPRJ(3) RAB5A(3) RAB7A(3) SEC61B(3) SEC61G(3) STUB1(3) STX12(3) STX5(3) STX7(3) SYMPK(3) TIMELESS(3) TMX1(3) TNFRSF1A(3) UNC93B1(3) VAMP3(3) ZMPSTE24(3) AREG(4) BET1(4) CELSR2(4) CTNNA2(4) CUX1(4) EPHA2(4) GALNT1(4) GOLGA5(4) GOLGB1(4) GOLIM4(4) GORASP2(4) GOSR1(4) GOSR2(4) KDELR1(4) LDLR(4) LMAN1(4) MET(4) NAPA(4) NAPB(4) NAPG(4) PCDHAC2(4) PTPRM(4) PVR(4) RAB1A(4) SCAP(4) SCARB1(4) SCFD1(4) SNAP25(4) SORT1(4) STX10(4) STX16(4) STX2(4) STX4(4) STX6(4) TCIRG1(4) TGOLN2(4) TMED10(4) TMED2(4) TMED7(4) TMED9(4) VAMP4(4) VAMP7(4) VPS45(4) VTI1A(4) EFNB1(5) PTPRF(5)]]></data>
      <data key="d11"/>
      <data key="d12"/>
      <data key="d15">0.0</data>
      <data key="d16">-0.716867264076935</data>
      <data key="d17">-0.716867264076935</data>
      <data key="d18">60</data>
      <data key="d19">0.02407717061715384</data>
      <data key="d20">1.0</data>
      <data key="d21">374.08472361453954</data>
      <data key="d22">151.94487777295132</data>
      <data key="d25">
        <y:ShapeNode>
          <y:Geometry height="40.0" width="40.0" x="-252.24511429383867" y="524.8801046083136"/>
          <y:Fill color="#B5FF99" transparent="false"/>
          <y:BorderStyle color="#3399FF" raised="false" type="line" width="3.0"/>
          <y:NodeLabel alignment="center" autoSizePolicy="content" fontFamily="Arial" fontSize="10" fontStyle="bold" hasBackgroundColor="false" hasLineColor="false" height="15.171875" horizontalTextPosition="center" iconTextGap="4" modelName="custom" textColor="#000000" verticalTextPosition="bottom" visible="true" width="26.7783203125" x="6.61083984375" y="12.4140625">GGH<y:LabelModel>
              <y:SmartNodeLabelModel distance="4.0"/>
            </y:LabelModel>
            <y:ModelParameter>
              <y:SmartNodeLabelModelParameter labelRatioX="0.0" labelRatioY="0.0" nodeRatioX="0.0" nodeRatioY="0.0" offsetX="0.0" offsetY="0.0" upX="0.0" upY="-1.0"/>
            </y:ModelParameter>
          </y:NodeLabel>
          <y:Shape type="ellipse"/>
        </y:ShapeNode>
      </data>
    </node>
    <node id="n110">
      <data key="d3"><![CDATA[TOR1B]]></data>
      <data key="d4"><![CDATA[Torsin-1B]]></data>
      <data key="d5"><![CDATA[source]]></data>
      <data key="d6">4.507984422438935</data>
      <data key="d7">1.8935271649571799</data>
      <data key="d8">true</data>
      <data key="d9">0.0050000000000000044</data>
      <data key="d10"><![CDATA[FXYD2(2) RNF19A(2) STX12(2) STX7(2) AREG(3) B2M(3) BET1(3) EPHA2(3) FAM20C(3) GOLGB1(3) GOSR1(3) GOSR2(3) HLA-A(3) IGF2R(3) KDELR1(3) LDLR(3) LMAN1(3) NAPA(3) NAPB(3) NAPG(3) PTPN11(3) RAB1A(3) RAB5A(3) RAB7A(3) SCAP(3) SCARB1(3) SCFD1(3) SNAP25(3) SORT1(3) STX10(3) STX16(3) STX2(3) STX4(3) STX5(3) STX6(3) TCIRG1(3) TGOLN2(3) TMED10(3) TMED2(3) TMED7(3) TMED9(3) VAMP3(3) VAMP4(3) VAMP7(3) VPS45(3) VTI1A(3) CELSR2(4) CTNNA1(4) CTNNA2(4) CUX1(4) EFNB1(4) ERBB2(4) GALNT1(4) GOLGA5(4) GOLIM4(4) MET(4) PCDHAC2(4) PTPRF(4) PTPRM(4) PVR(4)]]></data>
      <data key="d11"/>
      <data key="d12"/>
      <data key="d15">3.510982752080776E-126</data>
      <data key="d16">-1.0160961776476045</data>
      <data key="d17">-1.0160961776476045</data>
      <data key="d18">61</data>
      <data key="d19">0.02407717061715384</data>
      <data key="d20">1.0</data>
      <data key="d21">251.87184699139866</data>
      <data key="d22">212.93124570955186</data>
      <data key="d25">
        <y:ShapeNode>
          <y:Geometry height="40.0" width="47.8916015625" x="-238.26810368743858" y="455.1692949835843"/>
          <y:Fill color="#B5FF99" transparent="false"/>
          <y:BorderStyle color="#3399FF" raised="false" type="line" width="3.0"/>
          <y:NodeLabel alignment="center" autoSizePolicy="content" fontFamily="Arial" fontSize="10" fontStyle="bold" hasBackgroundColor="false" hasLineColor="false" height="15.171875" horizontalTextPosition="center" iconTextGap="4" modelName="custom" textColor="#000000" verticalTextPosition="bottom" visible="true" width="37.8916015625" x="5.0" y="12.4140625">TOR1B<y:LabelModel>
              <y:SmartNodeLabelModel distance="4.0"/>
            </y:LabelModel>
            <y:ModelParameter>
              <y:SmartNodeLabelModelParameter labelRatioX="0.0" labelRatioY="0.0" nodeRatioX="0.0" nodeRatioY="0.0" offsetX="0.0" offsetY="0.0" upX="0.0" upY="-1.0"/>
            </y:ModelParameter>
          </y:NodeLabel>
          <y:Shape type="ellipse"/>
        </y:ShapeNode>
      </data>
    </node>
    <node id="n111">
      <data key="d3"><![CDATA[TSR2]]></data>
      <data key="d4"><![CDATA[Pre-rRNA-processing protein TSR2 homolog]]></data>
      <data key="d5"><![CDATA[source]]></data>
      <data key="d6">10.466585713649604</data>
      <data key="d7">4.381095959684616</data>
      <data key="d8">true</data>
      <data key="d9">0.0020000000000000018</data>
      <data key="d10"><![CDATA[SEC61B(2) SEC61G(2) SRPRA(2) DIS3(3) SYMPK(3)]]></data>
      <data key="d11"/>
      <data key="d12"/>
      <data key="d15">1.2693644991070206E-14</data>
      <data key="d16">-7.883286957689151</data>
      <data key="d17">-7.883286957689151</data>
      <data key="d18">62</data>
      <data key="d19">0.02407717061715384</data>
      <data key="d20">1.0</data>
      <data key="d21">162.84446672472382</data>
      <data key="d22">-626.809145796011</data>
      <data key="d25">
        <y:ShapeNode>
          <y:Geometry height="40.0" width="40.0" x="854.5031146189527" y="85.05945736441419"/>
          <y:Fill color="#B5FF99" transparent="false"/>
          <y:BorderStyle color="#3399FF" raised="false" type="line" width="3.0"/>
          <y:NodeLabel alignment="center" autoSizePolicy="content" fontFamily="Arial" fontSize="10" fontStyle="bold" hasBackgroundColor="false" hasLineColor="false" height="15.171875" horizontalTextPosition="center" iconTextGap="4" modelName="custom" textColor="#000000" verticalTextPosition="bottom" visible="true" width="29.5615234375" x="5.21923828125" y="12.4140625">TSR2<y:LabelModel>
              <y:SmartNodeLabelModel distance="4.0"/>
            </y:LabelModel>
            <y:ModelParameter>
              <y:SmartNodeLabelModelParameter labelRatioX="0.0" labelRatioY="0.0" nodeRatioX="0.0" nodeRatioY="0.0" offsetX="0.0" offsetY="0.0" upX="0.0" upY="-1.0"/>
            </y:ModelParameter>
          </y:NodeLabel>
          <y:Shape type="ellipse"/>
        </y:ShapeNode>
      </data>
    </node>
    <node id="n112">
      <data key="d3"><![CDATA[DDI2]]></data>
      <data key="d4"><![CDATA[Protein DDI1 homolog 2]]></data>
      <data key="d5"><![CDATA[source]]></data>
      <data key="d6">6.9014220526898695</data>
      <data key="d7">2.7709932914698396</data>
      <data key="d8">true</data>
      <data key="d9">0.008000000000000007</data>
      <data key="d10"><![CDATA[ITCH(2) LTBR(2) PTRH2(2) STUB1(2) ABHD5(3) ACVR1(3) B2M(3) BCAP31(3) BNIP3L(3) CD44(3) CD70(3) CTNNA1(3) ERBB2(3) FAM20C(3) GJA1(3) GORASP2(3) HLA-A(3) IGF2R(3) IL10RB(3) IL6ST(3) LGALS3(3) LGR4(3) MAVS(3) NCEH1(3) PLIN2(3) PNPLA2(3) PTPN11(3) PTPRJ(3) RAB1A(3) RAB5A(3) RAB7A(3) SEC61B(3) SEC61G(3) STX12(3) STX5(3) STX7(3) SYMPK(3) TIMELESS(3) TMX1(3) TNFRSF1A(3) UNC93B1(3) VAMP3(3) ZMPSTE24(3) AREG(4) BET1(4) CELSR2(4) CTNNA2(4) CUX1(4) EPHA2(4) GALNT1(4) GOLGA5(4) GOLGB1(4) GOLIM4(4) GOSR1(4) GOSR2(4) KDELR1(4) LDLR(4) LMAN1(4) MET(4) NAPA(4) NAPB(4) NAPG(4) PCDHAC2(4) PTPRM(4) PVR(4) SCAP(4) SCARB1(4) SCFD1(4) SNAP25(4) SORT1(4) STX10(4) STX16(4) STX2(4) STX4(4) STX6(4) TCIRG1(4) TGOLN2(4) TMED10(4) TMED2(4) TMED7(4) TMED9(4) VAMP4(4) VAMP7(4) VPS45(4) VTI1A(4) EFNB1(5) PTPRF(5)]]></data>
      <data key="d11"/>
      <data key="d12"/>
      <data key="d15">0.0</data>
      <data key="d16">2.381481317467702</data>
      <data key="d17">2.381481317467702</data>
      <data key="d18">63</data>
      <data key="d19">0.02407717061715384</data>
      <data key="d20">1.0</data>
      <data key="d21">403.2921671390351</data>
      <data key="d22">-319.20014902939454</data>
      <data key="d25">
        <y:ShapeNode>
          <y:Geometry height="40.0" width="40.0" x="427.8724428471828" y="640.1076191228476"/>
          <y:Fill color="#B5FF99" transparent="false"/>
          <y:BorderStyle color="#CC3300" raised="false" type="line" width="3.0"/>
          <y:NodeLabel alignment="center" autoSizePolicy="content" fontFamily="Arial" fontSize="10" fontStyle="bold" hasBackgroundColor="false" hasLineColor="false" height="15.171875" horizontalTextPosition="center" iconTextGap="4" modelName="custom" textColor="#000000" verticalTextPosition="bottom" visible="true" width="26.783203125" x="6.6083984375" y="12.4140625">DDI2<y:LabelModel>
              <y:SmartNodeLabelModel distance="4.0"/>
            </y:LabelModel>
            <y:ModelParameter>
              <y:SmartNodeLabelModelParameter labelRatioX="0.0" labelRatioY="0.0" nodeRatioX="0.0" nodeRatioY="0.0" offsetX="0.0" offsetY="0.0" upX="0.0" upY="-1.0"/>
            </y:ModelParameter>
          </y:NodeLabel>
          <y:Shape type="ellipse"/>
        </y:ShapeNode>
      </data>
    </node>
    <node id="n113">
      <data key="d3"><![CDATA[AGO3]]></data>
      <data key="d4"><![CDATA[Protein argonaute-3]]></data>
      <data key="d5"><![CDATA[source]]></data>
      <data key="d6">1.7929423293772373</data>
      <data key="d7">0.746848634193862</data>
      <data key="d8">true</data>
      <data key="d9">0.0050000000000000044</data>
      <data key="d10"><![CDATA[DIS3(3) SEC61B(3) SEC61G(3) SRPRA(3) SYMPK(3)]]></data>
      <data key="d11"/>
      <data key="d12"/>
      <data key="d15">9.447054318653575E-6</data>
      <data key="d16">-0.6397675286657459</data>
      <data key="d17">-0.6397675286657459</data>
      <data key="d18">64</data>
      <data key="d19">0.02407717061715384</data>
      <data key="d20">1.0</data>
      <data key="d21">224.82233959571627</data>
      <data key="d22">-819.7083843386598</data>
      <data key="d25">
        <y:ShapeNode>
          <y:Geometry height="40.0" width="42.33984375" x="670.876607723271" y="-20.133682296214296"/>
          <y:Fill color="#B5FF99" transparent="false"/>
          <y:BorderStyle color="#3399FF" raised="false" type="line" width="3.0"/>
          <y:NodeLabel alignment="center" autoSizePolicy="content" fontFamily="Arial" fontSize="10" fontStyle="bold" hasBackgroundColor="false" hasLineColor="false" height="15.171875" horizontalTextPosition="center" iconTextGap="4" modelName="custom" textColor="#000000" verticalTextPosition="bottom" visible="true" width="32.33984375" x="5.0" y="12.4140625">AGO3<y:LabelModel>
              <y:SmartNodeLabelModel distance="4.0"/>
            </y:LabelModel>
            <y:ModelParameter>
              <y:SmartNodeLabelModelParameter labelRatioX="0.0" labelRatioY="0.0" nodeRatioX="0.0" nodeRatioY="0.0" offsetX="0.0" offsetY="0.0" upX="0.0" upY="-1.0"/>
            </y:ModelParameter>
          </y:NodeLabel>
          <y:Shape type="ellipse"/>
        </y:ShapeNode>
      </data>
    </node>
    <node id="n114">
      <data key="d3"><![CDATA[STK11IP]]></data>
      <data key="d4"><![CDATA[Serine/threonine-protein kinase 11-interacting protein]]></data>
      <data key="d5"><![CDATA[source]]></data>
      <data key="d6">4.854860654570361</data>
      <data key="d7">1.9499874405500555</data>
      <data key="d8">true</data>
      <data key="d9">0.0030000000000000027</data>
      <data key="d10"><![CDATA[STX12(2) STX7(2) AREG(3) B2M(3) BET1(3) CELSR2(3) CTNNA1(3) CTNNA2(3) EPHA2(3) ERBB2(3) FAM20C(3) GOLGB1(3) GOSR1(3) GOSR2(3) HLA-A(3) IGF2R(3) KDELR1(3) LDLR(3) LMAN1(3) MET(3) NAPA(3) NAPB(3) NAPG(3) PCDHAC2(3) PTPN11(3) PTPRM(3) PVR(3) RAB1A(3) RAB5A(3) RAB7A(3) SCAP(3) SCARB1(3) SCFD1(3) SNAP25(3) SORT1(3) STX10(3) STX16(3) STX2(3) STX4(3) STX5(3) STX6(3) TCIRG1(3) TGOLN2(3) TMED10(3) TMED2(3) TMED7(3) TMED9(3) VAMP3(3) VAMP4(3) VAMP7(3) VPS45(3) VTI1A(3) CUX1(4) EFNB1(4) GALNT1(4) GOLGA5(4) GOLIM4(4) PTPRF(4)]]></data>
      <data key="d11"/>
      <data key="d12"/>
      <data key="d15">5.001878894432642E-4</data>
      <data key="d16">-7.140449223233213</data>
      <data key="d17">-7.140449223233213</data>
      <data key="d18">66</data>
      <data key="d19">0.02407717061715384</data>
      <data key="d20">1.0</data>
      <data key="d21">-341.2637169413275</data>
      <data key="d22">446.4791152371797</data>
      <data key="d25">
        <y:ShapeNode>
          <y:Geometry height="40.0" width="54.5712890625" x="-450.6531568174849" y="134.27843657035248"/>
          <y:Fill color="#B5FF99" transparent="false"/>
          <y:BorderStyle color="#3399FF" raised="false" type="line" width="3.0"/>
          <y:NodeLabel alignment="center" autoSizePolicy="content" fontFamily="Arial" fontSize="10" fontStyle="bold" hasBackgroundColor="false" hasLineColor="false" height="15.171875" horizontalTextPosition="center" iconTextGap="4" modelName="custom" textColor="#000000" verticalTextPosition="bottom" visible="true" width="44.5712890625" x="5.0" y="12.4140625">STK11IP<y:LabelModel>
              <y:SmartNodeLabelModel distance="4.0"/>
            </y:LabelModel>
            <y:ModelParameter>
              <y:SmartNodeLabelModelParameter labelRatioX="0.0" labelRatioY="0.0" nodeRatioX="0.0" nodeRatioY="0.0" offsetX="0.0" offsetY="0.0" upX="0.0" upY="-1.0"/>
            </y:ModelParameter>
          </y:NodeLabel>
          <y:Shape type="ellipse"/>
        </y:ShapeNode>
      </data>
    </node>
    <node id="n115">
      <data key="d3"><![CDATA[RIC8B]]></data>
      <data key="d4"><![CDATA[Synembryn-B]]></data>
      <data key="d5"><![CDATA[source]]></data>
      <data key="d6">8.110200688806604</data>
      <data key="d7">3.2489396677358915</data>
      <data key="d8">true</data>
      <data key="d9">0.0</data>
      <data key="d10"><![CDATA[ADCY9(2) GNA13(2) GPR39(2) S1PR3(2) FAM20C(3) SELENOS(3) SORT1(3)]]></data>
      <data key="d11"/>
      <data key="d12"/>
      <data key="d15">0.0</data>
      <data key="d16">3.2887677606359547</data>
      <data key="d17">3.2887677606359547</data>
      <data key="d18">67</data>
      <data key="d19">0.02407717061715384</data>
      <data key="d20">1.0</data>
      <data key="d21">-737.8664494118476</data>
      <data key="d22">148.45959520951615</data>
      <data key="d25">
        <y:ShapeNode>
          <y:Geometry height="40.0" width="44.0048828125" x="-128.2533765633451" y="263.1607138604785"/>
          <y:Fill color="#B5FF99" transparent="false"/>
          <y:BorderStyle color="#CC3300" raised="false" type="line" width="3.0"/>
          <y:NodeLabel alignment="center" autoSizePolicy="content" fontFamily="Arial" fontSize="10" fontStyle="bold" hasBackgroundColor="false" hasLineColor="false" height="15.171875" horizontalTextPosition="center" iconTextGap="4" modelName="custom" textColor="#000000" verticalTextPosition="bottom" visible="true" width="34.0048828125" x="5.0" y="12.4140625">RIC8B<y:LabelModel>
              <y:SmartNodeLabelModel distance="4.0"/>
            </y:LabelModel>
            <y:ModelParameter>
              <y:SmartNodeLabelModelParameter labelRatioX="0.0" labelRatioY="0.0" nodeRatioX="0.0" nodeRatioY="0.0" offsetX="0.0" offsetY="0.0" upX="0.0" upY="-1.0"/>
            </y:ModelParameter>
          </y:NodeLabel>
          <y:Shape type="ellipse"/>
        </y:ShapeNode>
      </data>
    </node>
    <node id="n116">
      <data key="d3"><![CDATA[JAGN1]]></data>
      <data key="d4"><![CDATA[Protein jagunal homolog 1]]></data>
      <data key="d5"><![CDATA[source]]></data>
      <data key="d6">1.531184737122981</data>
      <data key="d7">0.6229626200430366</data>
      <data key="d8">true</data>
      <data key="d9">0.0050000000000000044</data>
      <data key="d10"><![CDATA[BCAP31(2) ERBB2(2) RAB1A(2) RAB7A(2) SEC61B(2) SEC61G(2) TUSC3(2)]]></data>
      <data key="d11"/>
      <data key="d12"/>
      <data key="d15">2.6977460997361775E-4</data>
      <data key="d16">-0.6569143749745506</data>
      <data key="d17">-0.6569143749745506</data>
      <data key="d18">69</data>
      <data key="d19">0.02407717061715384</data>
      <data key="d20">1.0</data>
      <data key="d21">275.548854922342</data>
      <data key="d22">-66.36318521822432</data>
      <data key="d25">
        <y:ShapeNode>
          <y:Geometry height="40.0" width="47.3447265625" x="-675.1638861250653" y="532.2122602362161"/>
          <y:Fill color="#B5FF99" transparent="false"/>
          <y:BorderStyle color="#3399FF" raised="false" type="line" width="3.0"/>
          <y:NodeLabel alignment="center" autoSizePolicy="content" fontFamily="Arial" fontSize="10" fontStyle="bold" hasBackgroundColor="false" hasLineColor="false" height="15.171875" horizontalTextPosition="center" iconTextGap="4" modelName="custom" textColor="#000000" verticalTextPosition="bottom" visible="true" width="37.3447265625" x="5.0" y="12.4140625">JAGN1<y:LabelModel>
              <y:SmartNodeLabelModel distance="4.0"/>
            </y:LabelModel>
            <y:ModelParameter>
              <y:SmartNodeLabelModelParameter labelRatioX="0.0" labelRatioY="0.0" nodeRatioX="0.0" nodeRatioY="0.0" offsetX="0.0" offsetY="0.0" upX="0.0" upY="-1.0"/>
            </y:ModelParameter>
          </y:NodeLabel>
          <y:Shape type="ellipse"/>
        </y:ShapeNode>
      </data>
    </node>
    <node id="n117">
      <data key="d3"><![CDATA[HEXA]]></data>
      <data key="d4"><![CDATA[Beta-hexosaminidase subunit alpha]]></data>
      <data key="d5"><![CDATA[source]]></data>
      <data key="d6">3.50549490042104</data>
      <data key="d7">1.560477604857347</data>
      <data key="d8">true</data>
      <data key="d9">0.0010000000000000009</data>
      <data key="d10"><![CDATA[ORAI1(2) ABHD5(3) ACVR1(3) B2M(3) BCAP31(3) BNIP3L(3) CD44(3) CD70(3) CTNNA1(3) ERBB2(3) FAM20C(3) GJA1(3) HLA-A(3) IGF2R(3) IL10RB(3) IL6ST(3) LGALS3(3) LGR4(3) MAVS(3) NCEH1(3) PLIN2(3) PNPLA2(3) PTPN11(3) PTPRJ(3) RAB5A(3) RAB7A(3) SEC61B(3) SEC61G(3) STUB1(3) STX12(3) STX5(3) STX7(3) SYMPK(3) TIMELESS(3) TMX1(3) TNFRSF1A(3) UNC93B1(3) VAMP3(3) ZMPSTE24(3) AREG(4) BET1(4) CELSR2(4) CTNNA2(4) CUX1(4) EPHA2(4) GALNT1(4) GOLGA5(4) GOLGB1(4) GOLIM4(4) GORASP2(4) GOSR1(4) GOSR2(4) KDELR1(4) LDLR(4) LMAN1(4) MET(4) NAPA(4) NAPB(4) NAPG(4) PCDHAC2(4) PTPRM(4) PVR(4) RAB1A(4) SCAP(4) SCARB1(4) SCFD1(4) SNAP25(4) SORT1(4) STX10(4) STX16(4) STX2(4) STX4(4) STX6(4) TCIRG1(4) TGOLN2(4) TMED10(4) TMED2(4) TMED7(4) TMED9(4) VAMP4(4) VAMP7(4) VPS45(4) VTI1A(4) EFNB1(5) PTPRF(5)]]></data>
      <data key="d11"/>
      <data key="d12"/>
      <data key="d15">2.4497918987165575E-161</data>
      <data key="d16">-0.6144247248438958</data>
      <data key="d17">-0.6144247248438958</data>
      <data key="d18">70</data>
      <data key="d19">0.02407717061715384</data>
      <data key="d20">1.0</data>
      <data key="d21">667.5145439000173</data>
      <data key="d22">-599.5087833732357</data>
      <data key="d25">
        <y:ShapeNode>
          <y:Geometry height="40.0" width="41.783203125" x="576.4312336402533" y="669.903755589165"/>
          <y:Fill color="#B5FF99" transparent="false"/>
          <y:BorderStyle color="#3399FF" raised="false" type="line" width="3.0"/>
          <y:NodeLabel alignment="center" autoSizePolicy="content" fontFamily="Arial" fontSize="10" fontStyle="bold" hasBackgroundColor="false" hasLineColor="false" height="15.171875" horizontalTextPosition="center" iconTextGap="4" modelName="custom" textColor="#000000" verticalTextPosition="bottom" visible="true" width="31.783203125" x="5.0" y="12.4140625">HEXA<y:LabelModel>
              <y:SmartNodeLabelModel distance="4.0"/>
            </y:LabelModel>
            <y:ModelParameter>
              <y:SmartNodeLabelModelParameter labelRatioX="0.0" labelRatioY="0.0" nodeRatioX="0.0" nodeRatioY="0.0" offsetX="0.0" offsetY="0.0" upX="0.0" upY="-1.0"/>
            </y:ModelParameter>
          </y:NodeLabel>
          <y:Shape type="ellipse"/>
        </y:ShapeNode>
      </data>
    </node>
    <node id="n118">
      <data key="d3"><![CDATA[HEXB]]></data>
      <data key="d4"><![CDATA[Beta-hexosaminidase subunit beta]]></data>
      <data key="d5"><![CDATA[source]]></data>
      <data key="d6">3.3307358221335757</data>
      <data key="d7">1.7113473077402306</data>
      <data key="d8">true</data>
      <data key="d9">0.0040000000000000036</data>
      <data key="d10"><![CDATA[ORAI1(2) ABHD5(3) ACVR1(3) B2M(3) BCAP31(3) BNIP3L(3) CD44(3) CD70(3) CTNNA1(3) ERBB2(3) FAM20C(3) GJA1(3) HLA-A(3) IGF2R(3) IL10RB(3) IL6ST(3) LGALS3(3) LGR4(3) MAVS(3) NCEH1(3) PLIN2(3) PNPLA2(3) PTPN11(3) PTPRJ(3) RAB5A(3) RAB7A(3) SEC61B(3) SEC61G(3) STUB1(3) STX12(3) STX5(3) STX7(3) SYMPK(3) TIMELESS(3) TMX1(3) TNFRSF1A(3) UNC93B1(3) VAMP3(3) ZMPSTE24(3) AREG(4) BET1(4) CELSR2(4) CTNNA2(4) CUX1(4) EPHA2(4) GALNT1(4) GOLGA5(4) GOLGB1(4) GOLIM4(4) GORASP2(4) GOSR1(4) GOSR2(4) KDELR1(4) LDLR(4) LMAN1(4) MET(4) NAPA(4) NAPB(4) NAPG(4) PCDHAC2(4) PTPRM(4) PVR(4) RAB1A(4) SCAP(4) SCARB1(4) SCFD1(4) SNAP25(4) SORT1(4) STX10(4) STX16(4) STX2(4) STX4(4) STX6(4) TCIRG1(4) TGOLN2(4) TMED10(4) TMED2(4) TMED7(4) TMED9(4) VAMP4(4) VAMP7(4) VPS45(4) VTI1A(4) EFNB1(5) PTPRF(5)]]></data>
      <data key="d11"/>
      <data key="d12"/>
      <data key="d15">5.631391823215622E-164</data>
      <data key="d16">-0.5546900558421912</data>
      <data key="d17">-0.5546900558421912</data>
      <data key="d18">70</data>
      <data key="d19">0.02407717061715384</data>
      <data key="d20">1.0</data>
      <data key="d21">737.25819654485</data>
      <data key="d22">-635.8880595099656</data>
      <data key="d25">
        <y:ShapeNode>
          <y:Geometry height="40.0" width="41.783203125" x="639.7935935683873" y="671.9415391378649"/>
          <y:Fill color="#B5FF99" transparent="false"/>
          <y:BorderStyle color="#3399FF" raised="false" type="line" width="3.0"/>
          <y:NodeLabel alignment="center" autoSizePolicy="content" fontFamily="Arial" fontSize="10" fontStyle="bold" hasBackgroundColor="false" hasLineColor="false" height="15.171875" horizontalTextPosition="center" iconTextGap="4" modelName="custom" textColor="#000000" verticalTextPosition="bottom" visible="true" width="31.783203125" x="5.0" y="12.4140625">HEXB<y:LabelModel>
              <y:SmartNodeLabelModel distance="4.0"/>
            </y:LabelModel>
            <y:ModelParameter>
              <y:SmartNodeLabelModelParameter labelRatioX="0.0" labelRatioY="0.0" nodeRatioX="0.0" nodeRatioY="0.0" offsetX="0.0" offsetY="0.0" upX="0.0" upY="-1.0"/>
            </y:ModelParameter>
          </y:NodeLabel>
          <y:Shape type="ellipse"/>
        </y:ShapeNode>
      </data>
    </node>
    <node id="n119">
      <data key="d3"><![CDATA[BCHE]]></data>
      <data key="d4"><![CDATA[Cholinesterase]]></data>
      <data key="d5"><![CDATA[source]]></data>
      <data key="d6">5.7443159275611055</data>
      <data key="d7">2.301488733126403</data>
      <data key="d8">true</data>
      <data key="d9">0.0040000000000000036</data>
      <data key="d10"><![CDATA[RNF19A(2) STUB1(2)]]></data>
      <data key="d11"/>
      <data key="d12"/>
      <data key="d15">8.734507306758775E-34</data>
      <data key="d16">1.64985827378161</data>
      <data key="d17">1.64985827378161</data>
      <data key="d18">71</data>
      <data key="d19">0.02407717061715384</data>
      <data key="d20">1.0</data>
      <data key="d21">328.5159396120423</data>
      <data key="d22">-18.903414145985</data>
      <data key="d25">
        <y:ShapeNode>
          <y:Geometry height="40.0" width="42.3349609375" x="-112.32772984090425" y="518.0067363626449"/>
          <y:Fill color="#B5FF99" transparent="false"/>
          <y:BorderStyle color="#CC3300" raised="false" type="line" width="3.0"/>
          <y:NodeLabel alignment="center" autoSizePolicy="content" fontFamily="Arial" fontSize="10" fontStyle="bold" hasBackgroundColor="false" hasLineColor="false" height="15.171875" horizontalTextPosition="center" iconTextGap="4" modelName="custom" textColor="#000000" verticalTextPosition="bottom" visible="true" width="32.3349609375" x="5.0" y="12.4140625">BCHE<y:LabelModel>
              <y:SmartNodeLabelModel distance="4.0"/>
            </y:LabelModel>
            <y:ModelParameter>
              <y:SmartNodeLabelModelParameter labelRatioX="0.0" labelRatioY="0.0" nodeRatioX="0.0" nodeRatioY="0.0" offsetX="0.0" offsetY="0.0" upX="0.0" upY="-1.0"/>
            </y:ModelParameter>
          </y:NodeLabel>
          <y:Shape type="ellipse"/>
        </y:ShapeNode>
      </data>
    </node>
    <node id="n120">
      <data key="d3"><![CDATA[NFX1]]></data>
      <data key="d4"><![CDATA[Transcriptional repressor NF-X1]]></data>
      <data key="d5"><![CDATA[source]]></data>
      <data key="d6">8.45844328722944</data>
      <data key="d7">3.3996933852486166</data>
      <data key="d8">true</data>
      <data key="d9">0.0030000000000000027</data>
      <data key="d10"><![CDATA[ERBB2(2) NOTCH2(2) NOTCH3(2) STUB1(2) TMED2(2) WWP2(2) ABHD5(3) ACVR1(3) B2M(3) BCAP31(3) BNIP3L(3) CD44(3) CD70(3) CELSR2(3) CTNNA1(3) CTNNA2(3) DIS3(3) EPHA2(3) FAM20C(3) GJA1(3) HLA-A(3) IGF2R(3) IL10RB(3) IL6ST(3) LGALS3(3) LGR4(3) MAVS(3) MET(3) NCEH1(3) PCDHAC2(3) PLIN2(3) PNPLA2(3) PTPN11(3) PTPRJ(3) PTPRM(3) PVR(3) RAB5A(3) RAB7A(3) SEC61B(3) SEC61G(3) SRPRA(3) STX12(3) STX4(3) STX5(3) STX7(3) SYMPK(3) TIMELESS(3) TMX1(3) TNFRSF1A(3) UNC93B1(3) VAMP3(3) ZMPSTE24(3) AREG(4) BET1(4) CUX1(4) EFNB1(4) GALNT1(4) GOLGA5(4) GOLGB1(4) GOLIM4(4) GORASP2(4) GOSR1(4) GOSR2(4) KDELR1(4) LDLR(4) LMAN1(4) NAPA(4) NAPB(4) NAPG(4) PTPRF(4) RAB1A(4) SCAP(4) SCARB1(4) SCFD1(4) SNAP25(4) SORT1(4) STX10(4) STX16(4) STX2(4) STX6(4) TCIRG1(4) TGOLN2(4) TMED10(4) TMED7(4) TMED9(4) VAMP4(4) VAMP7(4) VPS45(4) VTI1A(4)]]></data>
      <data key="d11"/>
      <data key="d12"/>
      <data key="d15">0.0</data>
      <data key="d16">3.5772631421638383</data>
      <data key="d17">3.5772631421638383</data>
      <data key="d18">72</data>
      <data key="d19">0.02407717061715384</data>
      <data key="d20">1.0</data>
      <data key="d21">12.906243828059152</data>
      <data key="d22">-141.71523950151217</data>
      <data key="d25">
        <y:ShapeNode>
          <y:Geometry height="40.0" width="40.0" x="55.73294096286283" y="28.797290748095044"/>
          <y:Fill color="#B5FF99" transparent="false"/>
          <y:BorderStyle color="#CC3300" raised="false" type="line" width="3.0"/>
          <y:NodeLabel alignment="center" autoSizePolicy="content" fontFamily="Arial" fontSize="10" fontStyle="bold" hasBackgroundColor="false" hasLineColor="false" height="15.171875" horizontalTextPosition="center" iconTextGap="4" modelName="custom" textColor="#000000" verticalTextPosition="bottom" visible="true" width="29.5615234375" x="5.21923828125" y="12.4140625">NFX1<y:LabelModel>
              <y:SmartNodeLabelModel distance="4.0"/>
            </y:LabelModel>
            <y:ModelParameter>
              <y:SmartNodeLabelModelParameter labelRatioX="0.0" labelRatioY="0.0" nodeRatioX="0.0" nodeRatioY="0.0" offsetX="0.0" offsetY="0.0" upX="0.0" upY="-1.0"/>
            </y:ModelParameter>
          </y:NodeLabel>
          <y:Shape type="ellipse"/>
        </y:ShapeNode>
      </data>
    </node>
    <node id="n121">
      <data key="d3"><![CDATA[PARP16]]></data>
      <data key="d4"><![CDATA[Protein mono-ADP-ribosyltransferase PARP16]]></data>
      <data key="d5"><![CDATA[source]]></data>
      <data key="d6">6.706820940547321</data>
      <data key="d7">2.709913416790299</data>
      <data key="d8">true</data>
      <data key="d9">0.0030000000000000027</data>
      <data key="d10"><![CDATA[PSEN2(2) STUB1(2) UBE2G2(2) ABHD5(3) ACVR1(3) B2M(3) BCAP31(3) BNIP3L(3) CD44(3) CD70(3) CTNNA1(3) DIS3(3) ERBB2(3) FAM20C(3) GJA1(3) HLA-A(3) IGF2R(3) IL10RB(3) IL6ST(3) LGALS3(3) LGR4(3) MAVS(3) NCEH1(3) PLIN2(3) PNPLA2(3) PTPN11(3) PTPRJ(3) RAB5A(3) RAB7A(3) SEC61B(3) SEC61G(3) SELENOS(3) SRPRA(3) STX12(3) STX5(3) STX7(3) SYMPK(3) TIMELESS(3) TMX1(3) TNFRSF1A(3) UNC93B1(3) VAMP3(3) ZMPSTE24(3) AREG(4) BET1(4) CELSR2(4) CTNNA2(4) CUX1(4) EPHA2(4) GALNT1(4) GOLGA5(4) GOLGB1(4) GOLIM4(4) GORASP2(4) GOSR1(4) GOSR2(4) KDELR1(4) LDLR(4) LMAN1(4) MET(4) NAPA(4) NAPB(4) NAPG(4) PCDHAC2(4) PTPRM(4) PVR(4) RAB1A(4) SCAP(4) SCARB1(4) SCFD1(4) SNAP25(4) SORT1(4) STX10(4) STX16(4) STX2(4) STX4(4) STX6(4) TCIRG1(4) TGOLN2(4) TMED10(4) TMED2(4) TMED7(4) TMED9(4) VAMP4(4) VAMP7(4) VPS45(4) VTI1A(4) EFNB1(5) PTPRF(5)]]></data>
      <data key="d11"/>
      <data key="d12"/>
      <data key="d15">0.0</data>
      <data key="d16">2.249072356428203</data>
      <data key="d17">2.249072356428203</data>
      <data key="d18">73</data>
      <data key="d19">0.02407717061715384</data>
      <data key="d20">1.0</data>
      <data key="d21">-59.612067967847516</data>
      <data key="d22">-397.5081237489101</data>
      <data key="d25">
        <y:ShapeNode>
          <y:Geometry height="40.0" width="52.90625" x="710.0156178243251" y="236.11824407433738"/>
          <y:Fill color="#B5FF99" transparent="false"/>
          <y:BorderStyle color="#CC3300" raised="false" type="line" width="3.0"/>
          <y:NodeLabel alignment="center" autoSizePolicy="content" fontFamily="Arial" fontSize="10" fontStyle="bold" hasBackgroundColor="false" hasLineColor="false" height="15.171875" horizontalTextPosition="center" iconTextGap="4" modelName="custom" textColor="#000000" verticalTextPosition="bottom" visible="true" width="42.90625" x="5.0" y="12.4140625">PARP16<y:LabelModel>
              <y:SmartNodeLabelModel distance="4.0"/>
            </y:LabelModel>
            <y:ModelParameter>
              <y:SmartNodeLabelModelParameter labelRatioX="0.0" labelRatioY="0.0" nodeRatioX="0.0" nodeRatioY="0.0" offsetX="0.0" offsetY="0.0" upX="0.0" upY="-1.0"/>
            </y:ModelParameter>
          </y:NodeLabel>
          <y:Shape type="ellipse"/>
        </y:ShapeNode>
      </data>
    </node>
    <node id="n122">
      <data key="d3"><![CDATA[YIPF1]]></data>
      <data key="d4"><![CDATA[Protein YIPF1]]></data>
      <data key="d5"><![CDATA[source]]></data>
      <data key="d6">12.011649401092068</data>
      <data key="d7">5.162471701111466</data>
      <data key="d8">true</data>
      <data key="d9">0.0</data>
      <data key="d10"><![CDATA[GOSR2(2) RAB1A(2) RAB5A(2) RAB7A(2) STX12(2) STX5(2) STX7(2) TMED10(2) TMED2(2) TVP23B(2) ABHD5(3) ACVR1(3) AREG(3) B2M(3) BCAP31(3) BET1(3) BNIP3L(3) CD44(3) CD70(3) CTNNA1(3) EPHA2(3) ERBB2(3) FAM20C(3) GJA1(3) GOLGB1(3) GOSR1(3) HLA-A(3) IGF2R(3) IL10RB(3) IL6ST(3) KDELR1(3) LDLR(3) LGALS3(3) LGR4(3) LMAN1(3) MAVS(3) NAPA(3) NAPB(3) NAPG(3) NCEH1(3) PLIN2(3) PNPLA2(3) PTPN11(3) PTPRJ(3) SCAP(3) SCARB1(3) SCFD1(3) SEC61B(3) SEC61G(3) SNAP25(3) SORT1(3) STUB1(3) STX10(3) STX16(3) STX2(3) STX4(3) STX6(3) SYMPK(3) TCIRG1(3) TGOLN2(3) TIMELESS(3) TMED7(3) TMED9(3) TMX1(3) TNFRSF1A(3) UNC93B1(3) VAMP3(3) VAMP4(3) VAMP7(3) VPS45(3) VTI1A(3) ZMPSTE24(3) CELSR2(4) CTNNA2(4) CUX1(4) EFNB1(4) GALNT1(4) GOLGA5(4) GOLIM4(4) GORASP2(4) MET(4) PCDHAC2(4) PTPRF(4) PTPRM(4) PVR(4)]]></data>
      <data key="d11"/>
      <data key="d12"/>
      <data key="d15">1.198214272419216E-33</data>
      <data key="d16">-7.213986066737771</data>
      <data key="d17">-7.213986066737771</data>
      <data key="d18">74</data>
      <data key="d19">0.02407717061715384</data>
      <data key="d20">1.0</data>
      <data key="d21">259.6656852396922</data>
      <data key="d22">319.0255925783416</data>
      <data key="d25">
        <y:ShapeNode>
          <y:Geometry height="40.0" width="41.7880859375" x="-612.432348021391" y="514.9699641542031"/>
          <y:Fill color="#B5FF99" transparent="false"/>
          <y:BorderStyle color="#3399FF" raised="false" type="line" width="3.0"/>
          <y:NodeLabel alignment="center" autoSizePolicy="content" fontFamily="Arial" fontSize="10" fontStyle="bold" hasBackgroundColor="false" hasLineColor="false" height="15.171875" horizontalTextPosition="center" iconTextGap="4" modelName="custom" textColor="#000000" verticalTextPosition="bottom" visible="true" width="31.7880859375" x="5.0" y="12.4140625">YIPF1<y:LabelModel>
              <y:SmartNodeLabelModel distance="4.0"/>
            </y:LabelModel>
            <y:ModelParameter>
              <y:SmartNodeLabelModelParameter labelRatioX="0.0" labelRatioY="0.0" nodeRatioX="0.0" nodeRatioY="0.0" offsetX="0.0" offsetY="0.0" upX="0.0" upY="-1.0"/>
            </y:ModelParameter>
          </y:NodeLabel>
          <y:Shape type="ellipse"/>
        </y:ShapeNode>
      </data>
    </node>
    <node id="n123">
      <data key="d3"><![CDATA[AHNAK2]]></data>
      <data key="d4"><![CDATA[Protein AHNAK2]]></data>
      <data key="d5"><![CDATA[source]]></data>
      <data key="d6">3.6255201114503843</data>
      <data key="d7">1.7878786814738161</data>
      <data key="d8">true</data>
      <data key="d9">0.0040000000000000036</data>
      <data key="d10"><![CDATA[AREG(2) CALML5(2) CTNNA1(2) EPHA2(2) ERBB2(2) FAM20C(2) GJA1(2) IGF2R(2) LDLR(2) MET(2) PLXND1(2) PTPN11(2) PTPRJ(2) RAB5A(2) RAB7A(2) S1PR3(2) STX12(2) STX7(2) TGOLN2(2) VAMP3(2) VAMP4(2) VAMP7(2) B2M(3) BET1(3) CELSR2(3) CTNNA2(3) EFNB1(3) GOLGB1(3) GOSR1(3) GOSR2(3) HLA-A(3) KDELR1(3) LMAN1(3) NAPA(3) NAPB(3) NAPG(3) PCDHAC2(3) PTPRF(3) PTPRM(3) PVR(3) RAB1A(3) SCAP(3) SCARB1(3) SCFD1(3) SNAP25(3) SORT1(3) STX10(3) STX16(3) STX2(3) STX4(3) STX5(3) STX6(3) TCIRG1(3) TMED10(3) TMED2(3) TMED7(3) TMED9(3) VPS45(3) VTI1A(3) CUX1(4) GALNT1(4) GOLGA5(4) GOLIM4(4)]]></data>
      <data key="d11"/>
      <data key="d12"/>
      <data key="d15">4.297477002440516E-195</data>
      <data key="d16">0.6572198039265603</data>
      <data key="d17">0.6572198039265603</data>
      <data key="d18">75</data>
      <data key="d19">0.02407717061715384</data>
      <data key="d20">1.0</data>
      <data key="d21">-326.7371198742149</data>
      <data key="d22">311.7158466131677</data>
      <data key="d25">
        <y:ShapeNode>
          <y:Geometry height="40.0" width="55.669921875" x="-766.005199498669" y="-165.47082801891088"/>
          <y:Fill color="#B5FF99" transparent="false"/>
          <y:BorderStyle color="#CC3300" raised="false" type="line" width="3.0"/>
          <y:NodeLabel alignment="center" autoSizePolicy="content" fontFamily="Arial" fontSize="10" fontStyle="bold" hasBackgroundColor="false" hasLineColor="false" height="15.171875" horizontalTextPosition="center" iconTextGap="4" modelName="custom" textColor="#000000" verticalTextPosition="bottom" visible="true" width="45.669921875" x="5.0" y="12.4140625">AHNAK2<y:LabelModel>
              <y:SmartNodeLabelModel distance="4.0"/>
            </y:LabelModel>
            <y:ModelParameter>
              <y:SmartNodeLabelModelParameter labelRatioX="0.0" labelRatioY="0.0" nodeRatioX="0.0" nodeRatioY="0.0" offsetX="0.0" offsetY="0.0" upX="0.0" upY="-1.0"/>
            </y:ModelParameter>
          </y:NodeLabel>
          <y:Shape type="ellipse"/>
        </y:ShapeNode>
      </data>
    </node>
    <node id="n124">
      <data key="d3"><![CDATA[MYOF]]></data>
      <data key="d4"><![CDATA[Myoferlin]]></data>
      <data key="d5"><![CDATA[source]]></data>
      <data key="d6">7.440183174878097</data>
      <data key="d7">3.1985137119871503</data>
      <data key="d8">true</data>
      <data key="d9">0.0020000000000000018</data>
      <data key="d10"><![CDATA[AREG(2) CALML5(2) CTNNA1(2) EPHA2(2) ERBB2(2) FAM20C(2) GJA1(2) IGF2R(2) LDLR(2) MET(2) PLXND1(2) PTPN11(2) PTPRJ(2) RAB5A(2) RAB7A(2) S1PR3(2) STX12(2) STX7(2) TGOLN2(2) VAMP3(2) VAMP4(2) VAMP7(2) B2M(3) BET1(3) CELSR2(3) CTNNA2(3) EFNB1(3) GOLGB1(3) GOSR1(3) GOSR2(3) HLA-A(3) KDELR1(3) LMAN1(3) NAPA(3) NAPB(3) NAPG(3) PCDHAC2(3) PTPRF(3) PTPRM(3) PVR(3) RAB1A(3) SCAP(3) SCARB1(3) SCFD1(3) SNAP25(3) SORT1(3) STX10(3) STX16(3) STX2(3) STX4(3) STX5(3) STX6(3) TCIRG1(3) TMED10(3) TMED2(3) TMED7(3) TMED9(3) VPS45(3) VTI1A(3) CUX1(4) GALNT1(4) GOLGA5(4) GOLIM4(4)]]></data>
      <data key="d11"/>
      <data key="d12"/>
      <data key="d15">0.0</data>
      <data key="d16">2.767816283786956</data>
      <data key="d17">2.767816283786956</data>
      <data key="d18">75</data>
      <data key="d19">0.02407717061715384</data>
      <data key="d20">1.0</data>
      <data key="d21">-150.98065808001192</data>
      <data key="d22">275.128588503809</data>
      <data key="d25">
        <y:ShapeNode>
          <y:Geometry height="40.0" width="42.88671875" x="-682.6149921135287" y="-160.29560837002026"/>
          <y:Fill color="#B5FF99" transparent="false"/>
          <y:BorderStyle color="#CC3300" raised="false" type="line" width="3.0"/>
          <y:NodeLabel alignment="center" autoSizePolicy="content" fontFamily="Arial" fontSize="10" fontStyle="bold" hasBackgroundColor="false" hasLineColor="false" height="15.171875" horizontalTextPosition="center" iconTextGap="4" modelName="custom" textColor="#000000" verticalTextPosition="bottom" visible="true" width="32.88671875" x="5.0" y="12.4140625">MYOF<y:LabelModel>
              <y:SmartNodeLabelModel distance="4.0"/>
            </y:LabelModel>
            <y:ModelParameter>
              <y:SmartNodeLabelModelParameter labelRatioX="0.0" labelRatioY="0.0" nodeRatioX="0.0" nodeRatioY="0.0" offsetX="0.0" offsetY="0.0" upX="0.0" upY="-1.0"/>
            </y:ModelParameter>
          </y:NodeLabel>
          <y:Shape type="ellipse"/>
        </y:ShapeNode>
      </data>
    </node>
    <node id="n125">
      <data key="d3"><![CDATA[PTK7]]></data>
      <data key="d4"><![CDATA[Inactive tyrosine-protein kinase 7]]></data>
      <data key="d5"><![CDATA[source]]></data>
      <data key="d6">4.162971507360333</data>
      <data key="d7">1.6787988087945378</data>
      <data key="d8">true</data>
      <data key="d9">0.0030000000000000027</data>
      <data key="d10"><![CDATA[ERBB2(2) GNA13(2) MET(2) NOTCH2(2) NOTCH3(2) PLXND1(2) ABHD5(3) ACVR1(3) B2M(3) BCAP31(3) BNIP3L(3) CD44(3) CD70(3) CTNNA1(3) FAM20C(3) GJA1(3) HLA-A(3) IGF2R(3) IL10RB(3) IL6ST(3) LGALS3(3) LGR4(3) MAVS(3) NCEH1(3) PLIN2(3) PNPLA2(3) PTPN11(3) PTPRJ(3) RAB5A(3) RAB7A(3) SEC61B(3) SEC61G(3) STUB1(3) STX12(3) STX5(3) STX7(3) SYMPK(3) TIMELESS(3) TMX1(3) TNFRSF1A(3) UNC93B1(3) VAMP3(3) ZMPSTE24(3) AREG(4) BET1(4) CELSR2(4) CTNNA2(4) CUX1(4) EPHA2(4) GALNT1(4) GOLGA5(4) GOLGB1(4) GOLIM4(4) GORASP2(4) GOSR1(4) GOSR2(4) KDELR1(4) LDLR(4) LMAN1(4) NAPA(4) NAPB(4) NAPG(4) NDUFB11(4) PCDHAC2(4) PTPRM(4) PVR(4) RAB1A(4) SCAP(4) SCARB1(4) SCFD1(4) SNAP25(4) SORT1(4) STX10(4) STX16(4) STX2(4) STX4(4) STX6(4) TCIRG1(4) TGOLN2(4) TMED10(4) TMED2(4) TMED7(4) TMED9(4) VAMP4(4) VAMP7(4) VPS45(4) VTI1A(4) EFNB1(5) PTPRF(5)]]></data>
      <data key="d11"/>
      <data key="d12"/>
      <data key="d15">1.422708477932979E-13</data>
      <data key="d16">-1.3489910598147736</data>
      <data key="d17">-1.3489910598147736</data>
      <data key="d18">77</data>
      <data key="d19">0.02407717061715384</data>
      <data key="d20">1.0</data>
      <data key="d21">-354.88135621548844</data>
      <data key="d22">-78.16121424312884</data>
      <data key="d25">
        <y:ShapeNode>
          <y:Geometry height="40.0" width="40.0" x="90.67532769301393" y="-88.86458290754439"/>
          <y:Fill color="#B5FF99" transparent="false"/>
          <y:BorderStyle color="#3399FF" raised="false" type="line" width="3.0"/>
          <y:NodeLabel alignment="center" autoSizePolicy="content" fontFamily="Arial" fontSize="10" fontStyle="bold" hasBackgroundColor="false" hasLineColor="false" height="15.171875" horizontalTextPosition="center" iconTextGap="4" modelName="custom" textColor="#000000" verticalTextPosition="bottom" visible="true" width="29.5615234375" x="5.21923828125" y="12.4140625">PTK7<y:LabelModel>
              <y:SmartNodeLabelModel distance="4.0"/>
            </y:LabelModel>
            <y:ModelParameter>
              <y:SmartNodeLabelModelParameter labelRatioX="0.0" labelRatioY="0.0" nodeRatioX="0.0" nodeRatioY="0.0" offsetX="0.0" offsetY="0.0" upX="0.0" upY="-1.0"/>
            </y:ModelParameter>
          </y:NodeLabel>
          <y:Shape type="ellipse"/>
        </y:ShapeNode>
      </data>
    </node>
    <node id="n126">
      <data key="d3"><![CDATA[NPC2]]></data>
      <data key="d4"><![CDATA[NPC intracellular cholesterol transporter 2]]></data>
      <data key="d5"><![CDATA[source]]></data>
      <data key="d6">2.8954467570487354</data>
      <data key="d7">1.4293644201328046</data>
      <data key="d8">true</data>
      <data key="d9">0.013000000000000012</data>
      <data key="d10"><![CDATA[ITCH(2) ABHD5(3) ACVR1(3) B2M(3) BCAP31(3) BNIP3L(3) CD44(3) CD70(3) CTNNA1(3) ERBB2(3) FAM20C(3) GJA1(3) HLA-A(3) IGF2R(3) IL10RB(3) IL6ST(3) LGALS3(3) LGR4(3) MAVS(3) NCEH1(3) PLIN2(3) PNPLA2(3) PTPN11(3) PTPRJ(3) RAB5A(3) RAB7A(3) SEC61B(3) SEC61G(3) STUB1(3) STX12(3) STX5(3) STX7(3) SYMPK(3) TIMELESS(3) TMX1(3) TNFRSF1A(3) UNC93B1(3) VAMP3(3) ZMPSTE24(3) AREG(4) BET1(4) CELSR2(4) CTNNA2(4) CUX1(4) EPHA2(4) GALNT1(4) GOLGA5(4) GOLGB1(4) GOLIM4(4) GORASP2(4) GOSR1(4) GOSR2(4) KDELR1(4) LDLR(4) LMAN1(4) MET(4) NAPA(4) NAPB(4) NAPG(4) PCDHAC2(4) PTPRM(4) PVR(4) RAB1A(4) SCAP(4) SCARB1(4) SCFD1(4) SNAP25(4) SORT1(4) STX10(4) STX16(4) STX2(4) STX4(4) STX6(4) TCIRG1(4) TGOLN2(4) TMED10(4) TMED2(4) TMED7(4) TMED9(4) VAMP4(4) VAMP7(4) VPS45(4) VTI1A(4) EFNB1(5) PTPRF(5)]]></data>
      <data key="d11"/>
      <data key="d12"/>
      <data key="d15">2.2102543488175042E-21</data>
      <data key="d16">-0.4191805961452018</data>
      <data key="d17">-0.4191805961452018</data>
      <data key="d18">78</data>
      <data key="d19">0.02407717061715384</data>
      <data key="d20">1.0</data>
      <data key="d21">635.1894096499875</data>
      <data key="d22">-12.006921750800254</data>
      <data key="d25">
        <y:ShapeNode>
          <y:Geometry height="40.0" width="40.6748046875" x="36.92582221467979" y="710.6387791603181"/>
          <y:Fill color="#B5FF99" transparent="false"/>
          <y:BorderStyle color="#3399FF" raised="false" type="line" width="3.0"/>
          <y:NodeLabel alignment="center" autoSizePolicy="content" fontFamily="Arial" fontSize="10" fontStyle="bold" hasBackgroundColor="false" hasLineColor="false" height="15.171875" horizontalTextPosition="center" iconTextGap="4" modelName="custom" textColor="#000000" verticalTextPosition="bottom" visible="true" width="30.6748046875" x="5.0" y="12.4140625">NPC2<y:LabelModel>
              <y:SmartNodeLabelModel distance="4.0"/>
            </y:LabelModel>
            <y:ModelParameter>
              <y:SmartNodeLabelModelParameter labelRatioX="0.0" labelRatioY="0.0" nodeRatioX="0.0" nodeRatioY="0.0" offsetX="0.0" offsetY="0.0" upX="0.0" upY="-1.0"/>
            </y:ModelParameter>
          </y:NodeLabel>
          <y:Shape type="ellipse"/>
        </y:ShapeNode>
      </data>
    </node>
    <node id="n127">
      <data key="d3"><![CDATA[PGM5]]></data>
      <data key="d4"><![CDATA[Phosphoglucomutase-like protein 5]]></data>
      <data key="d5"><![CDATA[source]]></data>
      <data key="d6">4.600563499159977</data>
      <data key="d7">1.9013883607930566</data>
      <data key="d8">true</data>
      <data key="d9">0.007000000000000006</data>
      <data key="d10"><![CDATA[SGCB(2) SGCD(2) SGCE(2) ZMPSTE24(2)]]></data>
      <data key="d11"/>
      <data key="d12"/>
      <data key="d15">1.6052844211376387E-138</data>
      <data key="d16">1.0582592254901544</data>
      <data key="d17">1.0582592254901544</data>
      <data key="d18">79</data>
      <data key="d19">0.02407717061715384</data>
      <data key="d20">1.0</data>
      <data key="d21">-894.2207334051825</data>
      <data key="d22">-104.96798403128373</data>
      <data key="d25">
        <y:ShapeNode>
          <y:Geometry height="40.0" width="42.33984375" x="431.29298072854044" y="360.26043383881114"/>
          <y:Fill color="#B5FF99" transparent="false"/>
          <y:BorderStyle color="#CC3300" raised="false" type="line" width="3.0"/>
          <y:NodeLabel alignment="center" autoSizePolicy="content" fontFamily="Arial" fontSize="10" fontStyle="bold" hasBackgroundColor="false" hasLineColor="false" height="15.171875" horizontalTextPosition="center" iconTextGap="4" modelName="custom" textColor="#000000" verticalTextPosition="bottom" visible="true" width="32.33984375" x="5.0" y="12.4140625">PGM5<y:LabelModel>
              <y:SmartNodeLabelModel distance="4.0"/>
            </y:LabelModel>
            <y:ModelParameter>
              <y:SmartNodeLabelModelParameter labelRatioX="0.0" labelRatioY="0.0" nodeRatioX="0.0" nodeRatioY="0.0" offsetX="0.0" offsetY="0.0" upX="0.0" upY="-1.0"/>
            </y:ModelParameter>
          </y:NodeLabel>
          <y:Shape type="ellipse"/>
        </y:ShapeNode>
      </data>
    </node>
    <node id="n128">
      <data key="d3"><![CDATA[CA12]]></data>
      <data key="d4"><![CDATA[Carbonic anhydrase 12]]></data>
      <data key="d5"><![CDATA[source/sink]]></data>
      <data key="d6">3.205668654597823</data>
      <data key="d7">1.287673570573451</data>
      <data key="d8">true</data>
      <data key="d9">0.0010000000000000009</data>
      <data key="d10"><![CDATA[CA12(1) B2M(2) HLA-A(2) STX12(2) STX7(2) AREG(3) BET1(3) EPHA2(3) FAM20C(3) GOLGB1(3) GOSR1(3) GOSR2(3) IGF2R(3) KDELR1(3) LDLR(3) LMAN1(3) NAPA(3) NAPB(3) NAPG(3) PTPN11(3) RAB1A(3) RAB5A(3) RAB7A(3) SCAP(3) SCARB1(3) SCFD1(3) SNAP25(3) SORT1(3) STX10(3) STX16(3) STX2(3) STX4(3) STX5(3) STX6(3) TCIRG1(3) TGOLN2(3) TMED10(3) TMED2(3) TMED7(3) TMED9(3) VAMP3(3) VAMP4(3) VAMP7(3) VPS45(3) VTI1A(3) CELSR2(4) CTNNA1(4) CTNNA2(4) CUX1(4) EFNB1(4) ERBB2(4) GALNT1(4) GOLGA5(4) GOLIM4(4) MET(4) PCDHAC2(4) PTPRF(4) PTPRM(4) PVR(4)]]></data>
      <data key="d11"><![CDATA[CA12(1)]]></data>
      <data key="d12"/>
      <data key="d13">1.0063475503520405E-81</data>
      <data key="d14">4.964358860826441</data>
      <data key="d15">5.993521420226114E-120</data>
      <data key="d16">-0.5138155761535508</data>
      <data key="d17">-0.5138155761535508</data>
      <data key="d18">80</data>
      <data key="d19">0.02407717061715384</data>
      <data key="d20">1.0</data>
      <data key="d21">-8.270282468841263</data>
      <data key="d22">296.34339676025155</data>
      <data key="d25">
        <y:ShapeNode>
          <y:Geometry height="40.0" width="40.0" x="-655.5296059729338" y="207.60839541182912"/>
          <y:Fill color="#C0C0C0" transparent="false"/>
          <y:BorderStyle color="#3399FF" raised="false" type="line" width="3.0"/>
          <y:NodeLabel alignment="center" autoSizePolicy="content" fontFamily="Arial" fontSize="10" fontStyle="bold" hasBackgroundColor="false" hasLineColor="false" height="15.171875" horizontalTextPosition="center" iconTextGap="4" modelName="custom" textColor="#000000" verticalTextPosition="bottom" visible="true" width="29.56640625" x="5.216796875" y="12.4140625">CA12<y:LabelModel>
              <y:SmartNodeLabelModel distance="4.0"/>
            </y:LabelModel>
            <y:ModelParameter>
              <y:SmartNodeLabelModelParameter labelRatioX="0.0" labelRatioY="0.0" nodeRatioX="0.0" nodeRatioY="0.0" offsetX="0.0" offsetY="0.0" upX="0.0" upY="-1.0"/>
            </y:ModelParameter>
          </y:NodeLabel>
          <y:Shape type="ellipse"/>
        </y:ShapeNode>
      </data>
    </node>
    <node id="n129">
      <data key="d3"><![CDATA[ANPEP]]></data>
      <data key="d4"><![CDATA[Aminopeptidase N]]></data>
      <data key="d5"><![CDATA[source]]></data>
      <data key="d6">11.18098723651801</data>
      <data key="d7">4.473223441932966</data>
      <data key="d8">true</data>
      <data key="d9">0.0</data>
      <data key="d10"><![CDATA[ADCY9(2) FAM20C(2) GNA13(2) LPAR1(2)]]></data>
      <data key="d11"/>
      <data key="d12"/>
      <data key="d15">1.2896741506074208E-132</data>
      <data key="d16">-6.250723779158932</data>
      <data key="d17">-6.250723779158932</data>
      <data key="d18">81</data>
      <data key="d19">0.02407717061715384</data>
      <data key="d20">1.0</data>
      <data key="d21">-654.110089783609</data>
      <data key="d22">57.65546865172173</data>
      <data key="d25">
        <y:ShapeNode>
          <y:Geometry height="40.0" width="48.453125" x="-68.76652394921607" y="278.23267581717954"/>
          <y:Fill color="#B5FF99" transparent="false"/>
          <y:BorderStyle color="#3399FF" raised="false" type="line" width="3.0"/>
          <y:NodeLabel alignment="center" autoSizePolicy="content" fontFamily="Arial" fontSize="10" fontStyle="bold" hasBackgroundColor="false" hasLineColor="false" height="15.171875" horizontalTextPosition="center" iconTextGap="4" modelName="custom" textColor="#000000" verticalTextPosition="bottom" visible="true" width="38.453125" x="5.0" y="12.4140625">ANPEP<y:LabelModel>
              <y:SmartNodeLabelModel distance="4.0"/>
            </y:LabelModel>
            <y:ModelParameter>
              <y:SmartNodeLabelModelParameter labelRatioX="0.0" labelRatioY="0.0" nodeRatioX="0.0" nodeRatioY="0.0" offsetX="0.0" offsetY="0.0" upX="0.0" upY="-1.0"/>
            </y:ModelParameter>
          </y:NodeLabel>
          <y:Shape type="ellipse"/>
        </y:ShapeNode>
      </data>
    </node>
    <node id="n130">
      <data key="d3"><![CDATA[SLC35B2]]></data>
      <data key="d4"><![CDATA[Adenosine 3'-phospho 5'-phosphosulfate transporter 1]]></data>
      <data key="d5"><![CDATA[source]]></data>
      <data key="d6">7.279010798616453</data>
      <data key="d7">2.9229004808492722</data>
      <data key="d8">true</data>
      <data key="d9">0.0020000000000000018</data>
      <data key="d10"><![CDATA[ADCY9(2) GNA13(2) LPAR1(2) PTPN11(2) TNFRSF1A(2)]]></data>
      <data key="d11"/>
      <data key="d12"/>
      <data key="d15">0.0</data>
      <data key="d16">2.6491999103187465</data>
      <data key="d17">2.6491999103187465</data>
      <data key="d18">82</data>
      <data key="d19">0.02407717061715384</data>
      <data key="d20">1.0</data>
      <data key="d21">-525.2502615368782</data>
      <data key="d22">-32.592321545347936</data>
      <data key="d25">
        <y:ShapeNode>
          <y:Geometry height="40.0" width="57.90625" x="-71.89589929597304" y="218.42478425328784"/>
          <y:Fill color="#B5FF99" transparent="false"/>
          <y:BorderStyle color="#CC3300" raised="false" type="line" width="3.0"/>
          <y:NodeLabel alignment="center" autoSizePolicy="content" fontFamily="Arial" fontSize="10" fontStyle="bold" hasBackgroundColor="false" hasLineColor="false" height="15.171875" horizontalTextPosition="center" iconTextGap="4" modelName="custom" textColor="#000000" verticalTextPosition="bottom" visible="true" width="47.90625" x="5.0" y="12.4140625">SLC35B2<y:LabelModel>
              <y:SmartNodeLabelModel distance="4.0"/>
            </y:LabelModel>
            <y:ModelParameter>
              <y:SmartNodeLabelModelParameter labelRatioX="0.0" labelRatioY="0.0" nodeRatioX="0.0" nodeRatioY="0.0" offsetX="0.0" offsetY="0.0" upX="0.0" upY="-1.0"/>
            </y:ModelParameter>
          </y:NodeLabel>
          <y:Shape type="ellipse"/>
        </y:ShapeNode>
      </data>
    </node>
    <node id="n131">
      <data key="d3"><![CDATA[KLF16]]></data>
      <data key="d4"><![CDATA[Krueppel-like factor 16]]></data>
      <data key="d5"><![CDATA[source]]></data>
      <data key="d6">5.925997224918437</data>
      <data key="d7">2.382239498015765</data>
      <data key="d8">true</data>
      <data key="d9">0.0010000000000000009</data>
      <data key="d10"><![CDATA[ABHD5(3) ACVR1(3) B2M(3) BCAP31(3) BNIP3L(3) CD44(3) CD70(3) CTNNA1(3) ERBB2(3) FAM20C(3) GJA1(3) HLA-A(3) IGF2R(3) IL10RB(3) IL6ST(3) LGALS3(3) LGR4(3) MAVS(3) NCEH1(3) PLIN2(3) PNPLA2(3) PTPN11(3) PTPRJ(3) RAB5A(3) RAB7A(3) SEC61B(3) SEC61G(3) STUB1(3) STX12(3) STX5(3) STX7(3) SYMPK(3) TIMELESS(3) TMX1(3) TNFRSF1A(3) UNC93B1(3) VAMP3(3) ZMPSTE24(3) AREG(4) BET1(4) CELSR2(4) CTNNA2(4) CUX1(4) EPHA2(4) GALNT1(4) GOLGA5(4) GOLGB1(4) GOLIM4(4) GORASP2(4) GOSR1(4) GOSR2(4) KDELR1(4) LDLR(4) LMAN1(4) MET(4) NAPA(4) NAPB(4) NAPG(4) PCDHAC2(4) PTPRM(4) PVR(4) RAB1A(4) SCAP(4) SCARB1(4) SCFD1(4) SNAP25(4) SORT1(4) STX10(4) STX16(4) STX2(4) STX4(4) STX6(4) TCIRG1(4) TGOLN2(4) TMED10(4) TMED2(4) TMED7(4) TMED9(4) VAMP4(4) VAMP7(4) VPS45(4) VTI1A(4) EFNB1(5) PTPRF(5)]]></data>
      <data key="d11"/>
      <data key="d12"/>
      <data key="d15">1.0276127451826311E-68</data>
      <data key="d16">-1.7558721554870504</data>
      <data key="d17">-1.7558721554870504</data>
      <data key="d18">83</data>
      <data key="d19">0.02407717061715384</data>
      <data key="d20">1.0</data>
      <data key="d21">447.05233821075353</data>
      <data key="d22">-578.0123339112147</data>
      <data key="d25">
        <y:ShapeNode>
          <y:Geometry height="40.0" width="44.5615234375" x="215.4358173153721" y="445.5688847289233"/>
          <y:Fill color="#B5FF99" transparent="false"/>
          <y:BorderStyle color="#3399FF" raised="false" type="line" width="3.0"/>
          <y:NodeLabel alignment="center" autoSizePolicy="content" fontFamily="Arial" fontSize="10" fontStyle="bold" hasBackgroundColor="false" hasLineColor="false" height="15.171875" horizontalTextPosition="center" iconTextGap="4" modelName="custom" textColor="#000000" verticalTextPosition="bottom" visible="true" width="34.5615234375" x="5.0" y="12.4140625">KLF16<y:LabelModel>
              <y:SmartNodeLabelModel distance="4.0"/>
            </y:LabelModel>
            <y:ModelParameter>
              <y:SmartNodeLabelModelParameter labelRatioX="0.0" labelRatioY="0.0" nodeRatioX="0.0" nodeRatioY="0.0" offsetX="0.0" offsetY="0.0" upX="0.0" upY="-1.0"/>
            </y:ModelParameter>
          </y:NodeLabel>
          <y:Shape type="ellipse"/>
        </y:ShapeNode>
      </data>
    </node>
    <node id="n132">
      <data key="d3"><![CDATA[TBC1D10A]]></data>
      <data key="d4"><![CDATA[TBC1 domain family member 10A]]></data>
      <data key="d5"><![CDATA[source]]></data>
      <data key="d6">1.5928094668813344</data>
      <data key="d7">0.6733213828934473</data>
      <data key="d8">true</data>
      <data key="d9">0.010000000000000009</data>
      <data key="d10"><![CDATA[RAB13(2) RAB7A(2)]]></data>
      <data key="d11"/>
      <data key="d12"/>
      <data key="d15">8.748522345491449E-4</data>
      <data key="d16">-0.8296232269126246</data>
      <data key="d17">-0.8296232269126246</data>
      <data key="d18">84</data>
      <data key="d19">0.02407717061715384</data>
      <data key="d20">1.0</data>
      <data key="d21">737.343091025554</data>
      <data key="d22">256.85036075720063</data>
      <data key="d25">
        <y:ShapeNode>
          <y:Geometry height="40.0" width="65.6796875" x="-630.8599520002307" y="639.0222583889275"/>
          <y:Fill color="#B5FF99" transparent="false"/>
          <y:BorderStyle color="#3399FF" raised="false" type="line" width="3.0"/>
          <y:NodeLabel alignment="center" autoSizePolicy="content" fontFamily="Arial" fontSize="10" fontStyle="bold" hasBackgroundColor="false" hasLineColor="false" height="15.171875" horizontalTextPosition="center" iconTextGap="4" modelName="custom" textColor="#000000" verticalTextPosition="bottom" visible="true" width="55.6796875" x="5.0" y="12.4140625">TBC1D10A<y:LabelModel>
              <y:SmartNodeLabelModel distance="4.0"/>
            </y:LabelModel>
            <y:ModelParameter>
              <y:SmartNodeLabelModelParameter labelRatioX="0.0" labelRatioY="0.0" nodeRatioX="0.0" nodeRatioY="0.0" offsetX="0.0" offsetY="0.0" upX="0.0" upY="-1.0"/>
            </y:ModelParameter>
          </y:NodeLabel>
          <y:Shape type="ellipse"/>
        </y:ShapeNode>
      </data>
    </node>
    <node id="n133">
      <data key="d3"><![CDATA[ZCCHC8]]></data>
      <data key="d4"><![CDATA[Zinc finger CCHC domain-containing protein 8]]></data>
      <data key="d5"><![CDATA[source]]></data>
      <data key="d6">3.5895849617684767</data>
      <data key="d7">1.5080240448173343</data>
      <data key="d8">true</data>
      <data key="d9">0.01200000000000001</data>
      <data key="d10"><![CDATA[SYMPK(2)]]></data>
      <data key="d11"/>
      <data key="d12"/>
      <data key="d15">2.854831053898518E-23</data>
      <data key="d16">0.6442560098877199</data>
      <data key="d17">0.6442560098877199</data>
      <data key="d18">85</data>
      <data key="d19">0.02407717061715384</data>
      <data key="d20">1.0</data>
      <data key="d21">-203.11445857184893</data>
      <data key="d22">-723.5189183600546</data>
      <data key="d25">
        <y:ShapeNode>
          <y:Geometry height="40.0" width="54.556640625" x="587.5788427809941" y="-115.88381813448979"/>
          <y:Fill color="#B5FF99" transparent="false"/>
          <y:BorderStyle color="#CC3300" raised="false" type="line" width="3.0"/>
          <y:NodeLabel alignment="center" autoSizePolicy="content" fontFamily="Arial" fontSize="10" fontStyle="bold" hasBackgroundColor="false" hasLineColor="false" height="15.171875" horizontalTextPosition="center" iconTextGap="4" modelName="custom" textColor="#000000" verticalTextPosition="bottom" visible="true" width="44.556640625" x="5.0" y="12.4140625">ZCCHC8<y:LabelModel>
              <y:SmartNodeLabelModel distance="4.0"/>
            </y:LabelModel>
            <y:ModelParameter>
              <y:SmartNodeLabelModelParameter labelRatioX="0.0" labelRatioY="0.0" nodeRatioX="0.0" nodeRatioY="0.0" offsetX="0.0" offsetY="0.0" upX="0.0" upY="-1.0"/>
            </y:ModelParameter>
          </y:NodeLabel>
          <y:Shape type="ellipse"/>
        </y:ShapeNode>
      </data>
    </node>
    <node id="n134">
      <data key="d3"><![CDATA[MORC2]]></data>
      <data key="d4"><![CDATA[ATPase MORC2]]></data>
      <data key="d5"><![CDATA[source]]></data>
      <data key="d6">2.1691297396018436</data>
      <data key="d7">0.8680837148872567</data>
      <data key="d8">true</data>
      <data key="d9">0.009000000000000008</data>
      <data key="d10"><![CDATA[FH(2) ERBB2(3) LGR4(3) MET(3) SEC61B(3) SEC61G(3) SRPRA(3) ABHD5(4) ACVR1(4) B2M(4) BCAP31(4) BNIP3L(4) CD44(4) CD70(4) CTNNA1(4) DIS3(4) FAM20C(4) GJA1(4) GORASP2(4) HLA-A(4) IGF2R(4) IL10RB(4) IL6ST(4) LGALS3(4) MAVS(4) NCEH1(4) PLIN2(4) PNPLA2(4) PTPN11(4) PTPRJ(4) RAB1A(4) RAB5A(4) RAB7A(4) STUB1(4) STX12(4) STX5(4) STX7(4) SYMPK(4) TIMELESS(4) TMX1(4) TNFRSF1A(4) UNC93B1(4) VAMP3(4) ZMPSTE24(4) AREG(5) BET1(5) CELSR2(5) CTNNA2(5) CUX1(5) EPHA2(5) GALNT1(5) GOLGA5(5) GOLGB1(5) GOLIM4(5) GOSR1(5) GOSR2(5) KDELR1(5) LDLR(5) LMAN1(5) NAPA(5) NAPB(5) NAPG(5) PCDHAC2(5) PTPRM(5) PVR(5) SCAP(5) SCARB1(5) SCFD1(5) SNAP25(5) SORT1(5) STX10(5) STX16(5) STX2(5) STX4(5) STX6(5) TCIRG1(5) TGOLN2(5) TMED10(5) TMED2(5) TMED7(5) TMED9(5) VAMP4(5) VAMP7(5) VPS45(5) VTI1A(5) EFNB1(6) PTPRF(6)]]></data>
      <data key="d11"/>
      <data key="d12"/>
      <data key="d15">1.4802298147488125E-6</data>
      <data key="d16">0.8070993965662416</data>
      <data key="d17">0.8070993965662416</data>
      <data key="d18">86</data>
      <data key="d19">0.02407717061715384</data>
      <data key="d20">1.0</data>
      <data key="d21">-456.798672801715</data>
      <data key="d22">-488.3083114103333</data>
      <data key="d25">
        <y:ShapeNode>
          <y:Geometry height="40.0" width="50.11328125" x="-533.2956003305653" y="-281.6399376147152"/>
          <y:Fill color="#B5FF99" transparent="false"/>
          <y:BorderStyle color="#CC3300" raised="false" type="line" width="3.0"/>
          <y:NodeLabel alignment="center" autoSizePolicy="content" fontFamily="Arial" fontSize="10" fontStyle="bold" hasBackgroundColor="false" hasLineColor="false" height="15.171875" horizontalTextPosition="center" iconTextGap="4" modelName="custom" textColor="#000000" verticalTextPosition="bottom" visible="true" width="40.11328125" x="5.0" y="12.4140625">MORC2<y:LabelModel>
              <y:SmartNodeLabelModel distance="4.0"/>
            </y:LabelModel>
            <y:ModelParameter>
              <y:SmartNodeLabelModelParameter labelRatioX="0.0" labelRatioY="0.0" nodeRatioX="0.0" nodeRatioY="0.0" offsetX="0.0" offsetY="0.0" upX="0.0" upY="-1.0"/>
            </y:ModelParameter>
          </y:NodeLabel>
          <y:Shape type="ellipse"/>
        </y:ShapeNode>
      </data>
    </node>
    <node id="n135">
      <data key="d3"><![CDATA[PPT1]]></data>
      <data key="d4"><![CDATA[Palmitoyl-protein thioesterase 1]]></data>
      <data key="d5"><![CDATA[source]]></data>
      <data key="d6">1.92005062382129</data>
      <data key="d7">0.7919882440729427</data>
      <data key="d8">true</data>
      <data key="d9">0.006000000000000005</data>
      <data key="d10"><![CDATA[RAB7A(2) ABHD5(3) ACVR1(3) B2M(3) BCAP31(3) BNIP3L(3) CD44(3) CD70(3) CTNNA1(3) ERBB2(3) FAM20C(3) GJA1(3) HLA-A(3) IGF2R(3) IL10RB(3) IL6ST(3) LGALS3(3) LGR4(3) MAVS(3) NCEH1(3) PLIN2(3) PNPLA2(3) PTPN11(3) PTPRJ(3) RAB5A(3) SEC61B(3) SEC61G(3) STUB1(3) STX12(3) STX5(3) STX7(3) SYMPK(3) TIMELESS(3) TMX1(3) TNFRSF1A(3) UNC93B1(3) VAMP3(3) ZMPSTE24(3) AREG(4) BET1(4) CELSR2(4) CTNNA2(4) CUX1(4) EPHA2(4) GALNT1(4) GOLGA5(4) GOLGB1(4) GOLIM4(4) GORASP2(4) GOSR1(4) GOSR2(4) KDELR1(4) LDLR(4) LMAN1(4) MET(4) NAPA(4) NAPB(4) NAPG(4) PCDHAC2(4) PTPRM(4) PVR(4) RAB1A(4) SCAP(4) SCARB1(4) SCFD1(4) SNAP25(4) SORT1(4) STX10(4) STX16(4) STX2(4) STX4(4) STX6(4) TCIRG1(4) TGOLN2(4) TMED10(4) TMED2(4) TMED7(4) TMED9(4) VAMP4(4) VAMP7(4) VPS45(4) VTI1A(4) EFNB1(5) PTPRF(5)]]></data>
      <data key="d11"/>
      <data key="d12"/>
      <data key="d15">1.7640751561403397E-7</data>
      <data key="d16">-0.5458804654947799</data>
      <data key="d17">-0.5458804654947799</data>
      <data key="d18">87</data>
      <data key="d19">0.02407717061715384</data>
      <data key="d20">1.0</data>
      <data key="d21">339.9813424988281</data>
      <data key="d22">-83.50886714465523</data>
      <data key="d25">
        <y:ShapeNode>
          <y:Geometry height="40.0" width="40.0" x="343.82331031122175" y="117.06432374841381"/>
          <y:Fill color="#B5FF99" transparent="false"/>
          <y:BorderStyle color="#3399FF" raised="false" type="line" width="3.0"/>
          <y:NodeLabel alignment="center" autoSizePolicy="content" fontFamily="Arial" fontSize="10" fontStyle="bold" hasBackgroundColor="false" hasLineColor="false" height="15.171875" horizontalTextPosition="center" iconTextGap="4" modelName="custom" textColor="#000000" verticalTextPosition="bottom" visible="true" width="29.009765625" x="5.4951171875" y="12.4140625">PPT1<y:LabelModel>
              <y:SmartNodeLabelModel distance="4.0"/>
            </y:LabelModel>
            <y:ModelParameter>
              <y:SmartNodeLabelModelParameter labelRatioX="0.0" labelRatioY="0.0" nodeRatioX="0.0" nodeRatioY="0.0" offsetX="0.0" offsetY="0.0" upX="0.0" upY="-1.0"/>
            </y:ModelParameter>
          </y:NodeLabel>
          <y:Shape type="ellipse"/>
        </y:ShapeNode>
      </data>
    </node>
    <node id="n136">
      <data key="d3"><![CDATA[HMGN5]]></data>
      <data key="d4"><![CDATA[High mobility group nucleosome-binding domain-containing protein 5]]></data>
      <data key="d5"><![CDATA[source]]></data>
      <data key="d6">6.567107936333958</data>
      <data key="d7">2.64025518639983</data>
      <data key="d8">true</data>
      <data key="d9">0.0030000000000000027</data>
      <data key="d10"><![CDATA[ABHD5(3) ACVR1(3) B2M(3) BCAP31(3) BNIP3L(3) CD44(3) CD70(3) CTNNA1(3) DIS3(3) ERBB2(3) FAM20C(3) GJA1(3) HLA-A(3) IGF2R(3) IL10RB(3) IL6ST(3) LGALS3(3) LGR4(3) MAVS(3) NCEH1(3) PLIN2(3) PNPLA2(3) PTPN11(3) PTPRJ(3) RAB5A(3) RAB7A(3) SEC61B(3) SEC61G(3) SRPRA(3) STUB1(3) STX12(3) STX5(3) STX7(3) SYMPK(3) TIMELESS(3) TMX1(3) TNFRSF1A(3) UNC93B1(3) VAMP3(3) ZMPSTE24(3) AREG(4) BET1(4) CELSR2(4) CTNNA2(4) CUX1(4) EPHA2(4) GALNT1(4) GOLGA5(4) GOLGB1(4) GOLIM4(4) GORASP2(4) GOSR1(4) GOSR2(4) KDELR1(4) LDLR(4) LMAN1(4) MET(4) NAPA(4) NAPB(4) NAPG(4) PCDHAC2(4) PTPRM(4) PVR(4) RAB1A(4) SCAP(4) SCARB1(4) SCFD1(4) SNAP25(4) SORT1(4) STX10(4) STX16(4) STX2(4) STX4(4) STX6(4) TCIRG1(4) TGOLN2(4) TMED10(4) TMED2(4) TMED7(4) TMED9(4) VAMP4(4) VAMP7(4) VPS45(4) VTI1A(4) EFNB1(5) PTPRF(5)]]></data>
      <data key="d11"/>
      <data key="d12"/>
      <data key="d15">4.0070224704249574E-49</data>
      <data key="d16">2.156345332373023</data>
      <data key="d17">2.156345332373023</data>
      <data key="d18">89</data>
      <data key="d19">0.02407717061715384</data>
      <data key="d20">1.0</data>
      <data key="d21">271.5884933662985</data>
      <data key="d22">-418.38313014580524</data>
      <data key="d25">
        <y:ShapeNode>
          <y:Geometry height="40.0" width="50.11328125" x="267.8846905802525" y="473.9644182281652"/>
          <y:Fill color="#B5FF99" transparent="false"/>
          <y:BorderStyle color="#CC3300" raised="false" type="line" width="3.0"/>
          <y:NodeLabel alignment="center" autoSizePolicy="content" fontFamily="Arial" fontSize="10" fontStyle="bold" hasBackgroundColor="false" hasLineColor="false" height="15.171875" horizontalTextPosition="center" iconTextGap="4" modelName="custom" textColor="#000000" verticalTextPosition="bottom" visible="true" width="40.11328125" x="5.0" y="12.4140625">HMGN5<y:LabelModel>
              <y:SmartNodeLabelModel distance="4.0"/>
            </y:LabelModel>
            <y:ModelParameter>
              <y:SmartNodeLabelModelParameter labelRatioX="0.0" labelRatioY="0.0" nodeRatioX="0.0" nodeRatioY="0.0" offsetX="0.0" offsetY="0.0" upX="0.0" upY="-1.0"/>
            </y:ModelParameter>
          </y:NodeLabel>
          <y:Shape type="ellipse"/>
        </y:ShapeNode>
      </data>
    </node>
    <node id="n137">
      <data key="d3"><![CDATA[NTHL1]]></data>
      <data key="d4"><![CDATA[Endonuclease III-like protein 1]]></data>
      <data key="d5"><![CDATA[source]]></data>
      <data key="d6">1.5112602028347975</data>
      <data key="d7">0.6096217480725857</data>
      <data key="d8">true</data>
      <data key="d9">0.007000000000000006</data>
      <data key="d10"><![CDATA[TMX1(2)]]></data>
      <data key="d11"/>
      <data key="d12"/>
      <data key="d15">3.022748490095622E-6</data>
      <data key="d16">-0.41378147575457197</data>
      <data key="d17">-0.41378147575457197</data>
      <data key="d18">90</data>
      <data key="d19">0.02407717061715384</data>
      <data key="d20">1.0</data>
      <data key="d21">-686.0019921434576</data>
      <data key="d22">316.2737254211105</data>
      <data key="d25">
        <y:ShapeNode>
          <y:Geometry height="40.0" width="46.2216796875" x="60.50143694158115" y="372.0434857733061"/>
          <y:Fill color="#B5FF99" transparent="false"/>
          <y:BorderStyle color="#3399FF" raised="false" type="line" width="3.0"/>
          <y:NodeLabel alignment="center" autoSizePolicy="content" fontFamily="Arial" fontSize="10" fontStyle="bold" hasBackgroundColor="false" hasLineColor="false" height="15.171875" horizontalTextPosition="center" iconTextGap="4" modelName="custom" textColor="#000000" verticalTextPosition="bottom" visible="true" width="36.2216796875" x="5.0" y="12.4140625">NTHL1<y:LabelModel>
              <y:SmartNodeLabelModel distance="4.0"/>
            </y:LabelModel>
            <y:ModelParameter>
              <y:SmartNodeLabelModelParameter labelRatioX="0.0" labelRatioY="0.0" nodeRatioX="0.0" nodeRatioY="0.0" offsetX="0.0" offsetY="0.0" upX="0.0" upY="-1.0"/>
            </y:ModelParameter>
          </y:NodeLabel>
          <y:Shape type="ellipse"/>
        </y:ShapeNode>
      </data>
    </node>
    <node id="n138">
      <data key="d3"><![CDATA[COL28A1]]></data>
      <data key="d4"><![CDATA[Collagen alpha-1(XXVIII) chain]]></data>
      <data key="d5"><![CDATA[source]]></data>
      <data key="d6">2.432144993727618</data>
      <data key="d7">0.9816483994603125</data>
      <data key="d8">true</data>
      <data key="d9">0.006000000000000005</data>
      <data key="d10"><![CDATA[ITGA6(2)]]></data>
      <data key="d11"/>
      <data key="d12"/>
      <data key="d15">2.4744952615637683E-8</data>
      <data key="d16">-0.7776663209628486</data>
      <data key="d17">-0.7776663209628486</data>
      <data key="d18">91</data>
      <data key="d19">0.02407717061715384</data>
      <data key="d20">1.0</data>
      <data key="d21">-859.8374898556041</data>
      <data key="d22">338.9841987498945</data>
      <data key="d25">
        <y:ShapeNode>
          <y:Geometry height="40.0" width="59.0146484375" x="-197.06178869374114" y="26.356876265997236"/>
          <y:Fill color="#B5FF99" transparent="false"/>
          <y:BorderStyle color="#3399FF" raised="false" type="line" width="3.0"/>
          <y:NodeLabel alignment="center" autoSizePolicy="content" fontFamily="Arial" fontSize="10" fontStyle="bold" hasBackgroundColor="false" hasLineColor="false" height="15.171875" horizontalTextPosition="center" iconTextGap="4" modelName="custom" textColor="#000000" verticalTextPosition="bottom" visible="true" width="49.0146484375" x="5.0" y="12.4140625">COL28A1<y:LabelModel>
              <y:SmartNodeLabelModel distance="4.0"/>
            </y:LabelModel>
            <y:ModelParameter>
              <y:SmartNodeLabelModelParameter labelRatioX="0.0" labelRatioY="0.0" nodeRatioX="0.0" nodeRatioY="0.0" offsetX="0.0" offsetY="0.0" upX="0.0" upY="-1.0"/>
            </y:ModelParameter>
          </y:NodeLabel>
          <y:Shape type="ellipse"/>
        </y:ShapeNode>
      </data>
    </node>
    <node id="n139">
      <data key="d3"><![CDATA[NIF3L1]]></data>
      <data key="d4"><![CDATA[NIF3-like protein 1]]></data>
      <data key="d5"><![CDATA[source]]></data>
      <data key="d6">5.747278683892177</data>
      <data key="d7">2.3553107699801683</data>
      <data key="d8">true</data>
      <data key="d9">0.0020000000000000018</data>
      <data key="d10"><![CDATA[RAB5A(2) STX12(2) STX7(2) ABHD5(3) ACVR1(3) AREG(3) B2M(3) BCAP31(3) BET1(3) BNIP3L(3) CD44(3) CD70(3) CTNNA1(3) EPHA2(3) ERBB2(3) FAM20C(3) GJA1(3) GOLGB1(3) GOSR1(3) GOSR2(3) HLA-A(3) IGF2R(3) IL10RB(3) IL6ST(3) KDELR1(3) LDLR(3) LGALS3(3) LGR4(3) LMAN1(3) MAVS(3) NAPA(3) NAPB(3) NAPG(3) NCEH1(3) PLIN2(3) PNPLA2(3) PTPN11(3) PTPRJ(3) RAB1A(3) RAB7A(3) RNF19A(3) SCAP(3) SCARB1(3) SCFD1(3) SEC61B(3) SEC61G(3) SNAP25(3) SORT1(3) STUB1(3) STX10(3) STX16(3) STX2(3) STX4(3) STX5(3) STX6(3) SYMPK(3) TCIRG1(3) TGOLN2(3) TIMELESS(3) TMED10(3) TMED2(3) TMED7(3) TMED9(3) TMX1(3) TNFRSF1A(3) UNC93B1(3) VAMP3(3) VAMP4(3) VAMP7(3) VPS45(3) VTI1A(3) ZMPSTE24(3) CELSR2(4) CTNNA2(4) CUX1(4) EFNB1(4) GALNT1(4) GOLGA5(4) GOLIM4(4) GORASP2(4) MET(4) PCDHAC2(4) PTPRF(4) PTPRM(4) PVR(4)]]></data>
      <data key="d11"/>
      <data key="d12"/>
      <data key="d15">8.724733308191053E-255</data>
      <data key="d16">1.6515606135160696</data>
      <data key="d17">1.6515606135160696</data>
      <data key="d18">93</data>
      <data key="d19">0.02407717061715384</data>
      <data key="d20">1.0</data>
      <data key="d21">103.72903122949056</data>
      <data key="d22">108.86468588586777</data>
      <data key="d25">
        <y:ShapeNode>
          <y:Geometry height="40.0" width="47.33984375" x="-682.0644252950362" y="-11.983423589933118"/>
          <y:Fill color="#B5FF99" transparent="false"/>
          <y:BorderStyle color="#CC3300" raised="false" type="line" width="3.0"/>
          <y:NodeLabel alignment="center" autoSizePolicy="content" fontFamily="Arial" fontSize="10" fontStyle="bold" hasBackgroundColor="false" hasLineColor="false" height="15.171875" horizontalTextPosition="center" iconTextGap="4" modelName="custom" textColor="#000000" verticalTextPosition="bottom" visible="true" width="37.33984375" x="5.0" y="12.4140625">NIF3L1<y:LabelModel>
              <y:SmartNodeLabelModel distance="4.0"/>
            </y:LabelModel>
            <y:ModelParameter>
              <y:SmartNodeLabelModelParameter labelRatioX="0.0" labelRatioY="0.0" nodeRatioX="0.0" nodeRatioY="0.0" offsetX="0.0" offsetY="0.0" upX="0.0" upY="-1.0"/>
            </y:ModelParameter>
          </y:NodeLabel>
          <y:Shape type="ellipse"/>
        </y:ShapeNode>
      </data>
    </node>
    <node id="n140">
      <data key="d3"><![CDATA[CNP]]></data>
      <data key="d4"><![CDATA[2',3'-cyclic-nucleotide 3'-phosphodiesterase]]></data>
      <data key="d5"><![CDATA[source]]></data>
      <data key="d6">3.004680231904473</data>
      <data key="d7">1.2037499677177994</data>
      <data key="d8">true</data>
      <data key="d9">0.010000000000000009</data>
      <data key="d10"><![CDATA[GJA1(2) RAB7A(2) ABHD5(3) ACVR1(3) B2M(3) BCAP31(3) BNIP3L(3) CD44(3) CD70(3) CTNNA1(3) ERBB2(3) FAM20C(3) GORASP2(3) HLA-A(3) IGF2R(3) IL10RB(3) IL6ST(3) LGALS3(3) LGR4(3) MAVS(3) NCEH1(3) PLIN2(3) PNPLA2(3) PTPN11(3) PTPRJ(3) RAB1A(3) RAB5A(3) SEC61B(3) SEC61G(3) STUB1(3) STX12(3) STX5(3) STX7(3) SYMPK(3) TIMELESS(3) TMX1(3) TNFRSF1A(3) UNC93B1(3) VAMP3(3) ZMPSTE24(3) AREG(4) BET1(4) CELSR2(4) CTNNA2(4) CUX1(4) EPHA2(4) GALNT1(4) GOLGA5(4) GOLGB1(4) GOLIM4(4) GOSR1(4) GOSR2(4) KDELR1(4) LDLR(4) LMAN1(4) MET(4) NAPA(4) NAPB(4) NAPG(4) PCDHAC2(4) PTPRM(4) PVR(4) SCAP(4) SCARB1(4) SCFD1(4) SNAP25(4) SORT1(4) STX10(4) STX16(4) STX2(4) STX4(4) STX6(4) TCIRG1(4) TGOLN2(4) TMED10(4) TMED2(4) TMED7(4) TMED9(4) VAMP4(4) VAMP7(4) VPS45(4) VTI1A(4) EFNB1(5) PTPRF(5)]]></data>
      <data key="d11"/>
      <data key="d12"/>
      <data key="d15">4.2022803472419E-34</data>
      <data key="d16">-0.45140516479987586</data>
      <data key="d17">-0.45140516479987586</data>
      <data key="d18">96</data>
      <data key="d19">0.02407717061715384</data>
      <data key="d20">1.0</data>
      <data key="d21">383.459587023849</data>
      <data key="d22">-6.40788867400472</data>
      <data key="d25">
        <y:ShapeNode>
          <y:Geometry height="40.0" width="40.0" x="-401.42559607584843" y="718.7471654964338"/>
          <y:Fill color="#B5FF99" transparent="false"/>
          <y:BorderStyle color="#3399FF" raised="false" type="line" width="3.0"/>
          <y:NodeLabel alignment="center" autoSizePolicy="content" fontFamily="Arial" fontSize="10" fontStyle="bold" hasBackgroundColor="false" hasLineColor="false" height="15.171875" horizontalTextPosition="center" iconTextGap="4" modelName="custom" textColor="#000000" verticalTextPosition="bottom" visible="true" width="25.11328125" x="7.443359375" y="12.4140625">CNP<y:LabelModel>
              <y:SmartNodeLabelModel distance="4.0"/>
            </y:LabelModel>
            <y:ModelParameter>
              <y:SmartNodeLabelModelParameter labelRatioX="0.0" labelRatioY="0.0" nodeRatioX="0.0" nodeRatioY="0.0" offsetX="0.0" offsetY="0.0" upX="0.0" upY="-1.0"/>
            </y:ModelParameter>
          </y:NodeLabel>
          <y:Shape type="ellipse"/>
        </y:ShapeNode>
      </data>
    </node>
    <node id="n141">
      <data key="d3"><![CDATA[ALAD]]></data>
      <data key="d4"><![CDATA[Delta-aminolevulinic acid dehydratase]]></data>
      <data key="d5"><![CDATA[source]]></data>
      <data key="d6">3.2018599898543516</data>
      <data key="d7">1.2822749022895175</data>
      <data key="d8">true</data>
      <data key="d9">0.0040000000000000036</data>
      <data key="d10"><![CDATA[AREG(2) CTNNA1(2) CTNNA2(2) IGF2R(2) LDLR(2) RAB5A(2) STX12(2) STX7(2) TGOLN2(2) VAMP3(2) VAMP4(2) VAMP7(2) B2M(3) BET1(3) CELSR2(3) CUX1(3) EPHA2(3) ERBB2(3) FAM20C(3) GALNT1(3) GOLGA5(3) GOLGB1(3) GOLIM4(3) GOSR1(3) GOSR2(3) HLA-A(3) KDELR1(3) LMAN1(3) MET(3) NAPA(3) NAPB(3) NAPG(3) PCDHAC2(3) PTPN11(3) PTPRM(3) PVR(3) RAB1A(3) RAB7A(3) SCAP(3) SCARB1(3) SCFD1(3) SNAP25(3) SORT1(3) STX10(3) STX16(3) STX2(3) STX4(3) STX5(3) STX6(3) TCIRG1(3) TMED10(3) TMED2(3) TMED7(3) TMED9(3) VPS45(3) VTI1A(3) EFNB1(4) PTPRF(4)]]></data>
      <data key="d11"/>
      <data key="d12"/>
      <data key="d15">2.9911689463925695E-16</data>
      <data key="d16">0.6603840734477334</data>
      <data key="d17">0.6603840734477334</data>
      <data key="d18">97</data>
      <data key="d19">0.02407717061715384</data>
      <data key="d20">1.0</data>
      <data key="d21">-70.61953193363655</data>
      <data key="d22">385.96590714350225</data>
      <data key="d25">
        <y:ShapeNode>
          <y:Geometry height="40.0" width="41.7734375" x="-799.1057151204853" y="-59.43665625381628"/>
          <y:Fill color="#B5FF99" transparent="false"/>
          <y:BorderStyle color="#CC3300" raised="false" type="line" width="3.0"/>
          <y:NodeLabel alignment="center" autoSizePolicy="content" fontFamily="Arial" fontSize="10" fontStyle="bold" hasBackgroundColor="false" hasLineColor="false" height="15.171875" horizontalTextPosition="center" iconTextGap="4" modelName="custom" textColor="#000000" verticalTextPosition="bottom" visible="true" width="31.7734375" x="5.0" y="12.4140625">ALAD<y:LabelModel>
              <y:SmartNodeLabelModel distance="4.0"/>
            </y:LabelModel>
            <y:ModelParameter>
              <y:SmartNodeLabelModelParameter labelRatioX="0.0" labelRatioY="0.0" nodeRatioX="0.0" nodeRatioY="0.0" offsetX="0.0" offsetY="0.0" upX="0.0" upY="-1.0"/>
            </y:ModelParameter>
          </y:NodeLabel>
          <y:Shape type="ellipse"/>
        </y:ShapeNode>
      </data>
    </node>
    <node id="n142">
      <data key="d3"><![CDATA[CTIF]]></data>
      <data key="d4"><![CDATA[Isoform 2 of CBP80/20-dependent translation initiation factor]]></data>
      <data key="d5"><![CDATA[source]]></data>
      <data key="d6">9.687210268499815</data>
      <data key="d7">3.879040065696688</data>
      <data key="d8">true</data>
      <data key="d9">0.0010000000000000009</data>
      <data key="d10"><![CDATA[SEC61B(2) SEC61G(2) SRPRA(2) SYMPK(2) ABHD5(3) ACVR1(3) B2M(3) BCAP31(3) BNIP3L(3) CD44(3) CD70(3) CTNNA1(3) DIS3(3) ERBB2(3) FAM20C(3) GJA1(3) HLA-A(3) IGF2R(3) IL10RB(3) IL6ST(3) LGALS3(3) LGR4(3) MAVS(3) NCEH1(3) PLIN2(3) PNPLA2(3) PTPN11(3) PTPRJ(3) RAB5A(3) RAB7A(3) STUB1(3) STX12(3) STX5(3) STX7(3) TIMELESS(3) TMX1(3) TNFRSF1A(3) UNC93B1(3) VAMP3(3) ZMPSTE24(3) AREG(4) BET1(4) CELSR2(4) CTNNA2(4) CUX1(4) EPHA2(4) GALNT1(4) GOLGA5(4) GOLGB1(4) GOLIM4(4) GORASP2(4) GOSR1(4) GOSR2(4) KDELR1(4) LDLR(4) LMAN1(4) MET(4) NAPA(4) NAPB(4) NAPG(4) PCDHAC2(4) PTPRM(4) PVR(4) RAB1A(4) SCAP(4) SCARB1(4) SCFD1(4) SNAP25(4) SORT1(4) STX10(4) STX16(4) STX2(4) STX4(4) STX6(4) TCIRG1(4) TGOLN2(4) TMED10(4) TMED2(4) TMED7(4) TMED9(4) VAMP4(4) VAMP7(4) VPS45(4) VTI1A(4) EFNB1(5) PTPRF(5)]]></data>
      <data key="d11"/>
      <data key="d12"/>
      <data key="d15">0.0</data>
      <data key="d16">4.692102139306413</data>
      <data key="d17">4.692102139306413</data>
      <data key="d18">98</data>
      <data key="d19">0.02407717061715384</data>
      <data key="d20">1.0</data>
      <data key="d21">67.88813366505838</data>
      <data key="d22">-584.8217221259173</data>
      <data key="d25">
        <y:ShapeNode>
          <y:Geometry height="40.0" width="40.0" x="698.1017838070619" y="111.65885640137063"/>
          <y:Fill color="#B5FF99" transparent="false"/>
          <y:BorderStyle color="#CC3300" raised="false" type="line" width="3.0"/>
          <y:NodeLabel alignment="center" autoSizePolicy="content" fontFamily="Arial" fontSize="10" fontStyle="bold" hasBackgroundColor="false" hasLineColor="false" height="15.171875" horizontalTextPosition="center" iconTextGap="4" modelName="custom" textColor="#000000" verticalTextPosition="bottom" visible="true" width="26.216796875" x="6.8916015625" y="12.4140625">CTIF<y:LabelModel>
              <y:SmartNodeLabelModel distance="4.0"/>
            </y:LabelModel>
            <y:ModelParameter>
              <y:SmartNodeLabelModelParameter labelRatioX="0.0" labelRatioY="0.0" nodeRatioX="0.0" nodeRatioY="0.0" offsetX="0.0" offsetY="0.0" upX="0.0" upY="-1.0"/>
            </y:ModelParameter>
          </y:NodeLabel>
          <y:Shape type="ellipse"/>
        </y:ShapeNode>
      </data>
    </node>
    <node id="n143">
      <data key="d3"><![CDATA[METTL14]]></data>
      <data key="d4"><![CDATA[N6-adenosine-methyltransferase non-catalytic subunit]]></data>
      <data key="d5"><![CDATA[source]]></data>
      <data key="d6">7.872266266509426</data>
      <data key="d7">3.1551221849055087</data>
      <data key="d8">true</data>
      <data key="d9">0.0</data>
      <data key="d10"><![CDATA[SYMPK(2) ABHD5(3) ACVR1(3) B2M(3) BCAP31(3) BNIP3L(3) CD44(3) CD70(3) CTNNA1(3) ERBB2(3) FAM20C(3) GJA1(3) HLA-A(3) IGF2R(3) IL10RB(3) IL6ST(3) LGALS3(3) LGR4(3) MAVS(3) NCEH1(3) PLIN2(3) PNPLA2(3) PTPN11(3) PTPRJ(3) RAB5A(3) RAB7A(3) SEC61B(3) SEC61G(3) STUB1(3) STX12(3) STX5(3) STX7(3) TIMELESS(3) TMX1(3) TNFRSF1A(3) UNC93B1(3) VAMP3(3) ZMPSTE24(3) AREG(4) BET1(4) CELSR2(4) CTNNA2(4) CUX1(4) EPHA2(4) GALNT1(4) GOLGA5(4) GOLGB1(4) GOLIM4(4) GORASP2(4) GOSR1(4) GOSR2(4) KDELR1(4) LDLR(4) LMAN1(4) MET(4) NAPA(4) NAPB(4) NAPG(4) PCDHAC2(4) PTPRM(4) PVR(4) RAB1A(4) SCAP(4) SCARB1(4) SCFD1(4) SNAP25(4) SORT1(4) STX10(4) STX16(4) STX2(4) STX4(4) STX6(4) TCIRG1(4) TGOLN2(4) TMED10(4) TMED2(4) TMED7(4) TMED9(4) VAMP4(4) VAMP7(4) VPS45(4) VTI1A(4) EFNB1(5) PTPRF(5)]]></data>
      <data key="d11"/>
      <data key="d12"/>
      <data key="d15">1.2469829737331324E-18</data>
      <data key="d16">-3.461354635489296</data>
      <data key="d17">-3.461354635489296</data>
      <data key="d18">99</data>
      <data key="d19">0.02407717061715384</data>
      <data key="d20">1.0</data>
      <data key="d21">24.526050941189194</data>
      <data key="d22">-600.872794637685</data>
      <data key="d25">
        <y:ShapeNode>
          <y:Geometry height="40.0" width="58.4482421875" x="603.2230021898118" y="15.23768569521161"/>
          <y:Fill color="#B5FF99" transparent="false"/>
          <y:BorderStyle color="#3399FF" raised="false" type="line" width="3.0"/>
          <y:NodeLabel alignment="center" autoSizePolicy="content" fontFamily="Arial" fontSize="10" fontStyle="bold" hasBackgroundColor="false" hasLineColor="false" height="15.171875" horizontalTextPosition="center" iconTextGap="4" modelName="custom" textColor="#000000" verticalTextPosition="bottom" visible="true" width="48.4482421875" x="5.0" y="12.4140625">METTL14<y:LabelModel>
              <y:SmartNodeLabelModel distance="4.0"/>
            </y:LabelModel>
            <y:ModelParameter>
              <y:SmartNodeLabelModelParameter labelRatioX="0.0" labelRatioY="0.0" nodeRatioX="0.0" nodeRatioY="0.0" offsetX="0.0" offsetY="0.0" upX="0.0" upY="-1.0"/>
            </y:ModelParameter>
          </y:NodeLabel>
          <y:Shape type="ellipse"/>
        </y:ShapeNode>
      </data>
    </node>
    <node id="n144">
      <data key="d3"><![CDATA[SLC4A2]]></data>
      <data key="d4"><![CDATA[Anion exchange protein 2]]></data>
      <data key="d5"><![CDATA[source/sink]]></data>
      <data key="d6">4.625399892131241</data>
      <data key="d7">1.9744660160557574</data>
      <data key="d8">true</data>
      <data key="d9">0.006000000000000005</data>
      <data key="d10"><![CDATA[SLC4A2(1) CD44(2) LPAR1(2) SLC26A2(2) TNFRSF1A(2)]]></data>
      <data key="d11"><![CDATA[SLC4A2(1)]]></data>
      <data key="d12"/>
      <data key="d13">1.4781077120550478E-39</data>
      <data key="d14">9.923450355030958</data>
      <data key="d15">9.981677562023406E-34</data>
      <data key="d16">1.0697162081063845</data>
      <data key="d17">1.0697162081063845</data>
      <data key="d18">100</data>
      <data key="d19">0.02407717061715384</data>
      <data key="d20">1.0</data>
      <data key="d21">-481.1322198205884</data>
      <data key="d22">-230.7854106903457</data>
      <data key="d25">
        <y:ShapeNode>
          <y:Geometry height="40.0" width="52.3447265625" x="-14.086985992401742" y="301.0066649871234"/>
          <y:Fill color="#C0C0C0" transparent="false"/>
          <y:BorderStyle color="#CC3300" raised="false" type="line" width="3.0"/>
          <y:NodeLabel alignment="center" autoSizePolicy="content" fontFamily="Arial" fontSize="10" fontStyle="bold" hasBackgroundColor="false" hasLineColor="false" height="15.171875" horizontalTextPosition="center" iconTextGap="4" modelName="custom" textColor="#000000" verticalTextPosition="bottom" visible="true" width="42.3447265625" x="5.0" y="12.4140625">SLC4A2<y:LabelModel>
              <y:SmartNodeLabelModel distance="4.0"/>
            </y:LabelModel>
            <y:ModelParameter>
              <y:SmartNodeLabelModelParameter labelRatioX="0.0" labelRatioY="0.0" nodeRatioX="0.0" nodeRatioY="0.0" offsetX="0.0" offsetY="0.0" upX="0.0" upY="-1.0"/>
            </y:ModelParameter>
          </y:NodeLabel>
          <y:Shape type="ellipse"/>
        </y:ShapeNode>
      </data>
    </node>
    <node id="n145">
      <data key="d3"><![CDATA[PRR11]]></data>
      <data key="d4"><![CDATA[Proline-rich protein 11]]></data>
      <data key="d5"><![CDATA[source]]></data>
      <data key="d6">4.611000898984969</data>
      <data key="d7">1.8562463213468812</data>
      <data key="d8">true</data>
      <data key="d9">0.0040000000000000036</data>
      <data key="d10"><![CDATA[DIS3(3) SEC61B(3) SEC61G(3) SRPRA(3) SYMPK(3)]]></data>
      <data key="d11"/>
      <data key="d12"/>
      <data key="d15">1.6392002504325636E-8</data>
      <data key="d16">-2.730934404450869</data>
      <data key="d17">-2.730934404450869</data>
      <data key="d18">102</data>
      <data key="d19">0.02407717061715384</data>
      <data key="d20">1.0</data>
      <data key="d21">297.395211598599</data>
      <data key="d22">-798.4894572645364</data>
      <data key="d25">
        <y:ShapeNode>
          <y:Geometry height="40.0" width="46.236328125" x="874.5786310694197" y="37.56717692105054"/>
          <y:Fill color="#B5FF99" transparent="false"/>
          <y:BorderStyle color="#3399FF" raised="false" type="line" width="3.0"/>
          <y:NodeLabel alignment="center" autoSizePolicy="content" fontFamily="Arial" fontSize="10" fontStyle="bold" hasBackgroundColor="false" hasLineColor="false" height="15.171875" horizontalTextPosition="center" iconTextGap="4" modelName="custom" textColor="#000000" verticalTextPosition="bottom" visible="true" width="36.236328125" x="5.0" y="12.414062499999993">PRR11<y:LabelModel>
              <y:SmartNodeLabelModel distance="4.0"/>
            </y:LabelModel>
            <y:ModelParameter>
              <y:SmartNodeLabelModelParameter labelRatioX="0.0" labelRatioY="0.0" nodeRatioX="0.0" nodeRatioY="0.0" offsetX="0.0" offsetY="0.0" upX="0.0" upY="-1.0"/>
            </y:ModelParameter>
          </y:NodeLabel>
          <y:Shape type="ellipse"/>
        </y:ShapeNode>
      </data>
    </node>
    <node id="n146">
      <data key="d3"><![CDATA[LAPTM4A]]></data>
      <data key="d4"><![CDATA[Lysosomal-associated transmembrane protein 4A]]></data>
      <data key="d5"><![CDATA[source/sink]]></data>
      <data key="d6">3.5431935717134384</data>
      <data key="d7">1.4283383214829404</data>
      <data key="d8">true</data>
      <data key="d9">0.007000000000000006</data>
      <data key="d10"><![CDATA[LAPTM4A(1) ITCH(2) NDFIP1(2) NDFIP2(2) PMEPA1(2) WWP2(2)]]></data>
      <data key="d11"><![CDATA[LAPTM4A(1)]]></data>
      <data key="d12"/>
      <data key="d13">1.4538240867001674E-266</data>
      <data key="d14">10.598841891649867</data>
      <data key="d15">2.0122812058669665E-16</data>
      <data key="d16">0.7998198062915928</data>
      <data key="d17">0.7998198062915928</data>
      <data key="d18">103</data>
      <data key="d19">0.02407717061715384</data>
      <data key="d20">1.0</data>
      <data key="d21">896.0418572652618</data>
      <data key="d22">-131.6653035275686</data>
      <data key="d25">
        <y:ShapeNode>
          <y:Geometry height="40.0" width="61.2216796875" x="56.75629226242347" y="786.2866574564359"/>
          <y:Fill color="#C0C0C0" transparent="false"/>
          <y:BorderStyle color="#CC3300" raised="false" type="line" width="3.0"/>
          <y:NodeLabel alignment="center" autoSizePolicy="content" fontFamily="Arial" fontSize="10" fontStyle="bold" hasBackgroundColor="false" hasLineColor="false" height="15.171875" horizontalTextPosition="center" iconTextGap="4" modelName="custom" textColor="#000000" verticalTextPosition="bottom" visible="true" width="51.2216796875" x="5.0" y="12.4140625">LAPTM4A<y:LabelModel>
              <y:SmartNodeLabelModel distance="4.0"/>
            </y:LabelModel>
            <y:ModelParameter>
              <y:SmartNodeLabelModelParameter labelRatioX="0.0" labelRatioY="0.0" nodeRatioX="0.0" nodeRatioY="0.0" offsetX="0.0" offsetY="0.0" upX="0.0" upY="-1.0"/>
            </y:ModelParameter>
          </y:NodeLabel>
          <y:Shape type="ellipse"/>
        </y:ShapeNode>
      </data>
    </node>
    <node id="n147">
      <data key="d3"><![CDATA[ABCC3]]></data>
      <data key="d4"><![CDATA[Canalicular multispecific organic anion transporter 2]]></data>
      <data key="d5"><![CDATA[source]]></data>
      <data key="d6">3.184081643619148</data>
      <data key="d7">1.2736326574476593</data>
      <data key="d8">true</data>
      <data key="d9">0.0040000000000000036</data>
      <data key="d10"><![CDATA[FAM20C(2) STRA6(2) STX12(2) STX7(2) AREG(3) B2M(3) BET1(3) EPHA2(3) GOLGB1(3) GOSR1(3) GOSR2(3) HLA-A(3) IGF2R(3) KDELR1(3) LDLR(3) LMAN1(3) NAPA(3) NAPB(3) NAPG(3) PTPN11(3) RAB1A(3) RAB5A(3) RAB7A(3) SCAP(3) SCARB1(3) SCFD1(3) SNAP25(3) SORT1(3) STX10(3) STX16(3) STX2(3) STX4(3) STX5(3) STX6(3) TCIRG1(3) TGOLN2(3) TMED10(3) TMED2(3) TMED7(3) TMED9(3) VAMP3(3) VAMP4(3) VAMP7(3) VPS45(3) VTI1A(3) CELSR2(4) CTNNA1(4) CTNNA2(4) CUX1(4) EFNB1(4) ERBB2(4) GALNT1(4) GOLGA5(4) GOLIM4(4) MET(4) PCDHAC2(4) PTPRF(4) PTPRM(4) PVR(4)]]></data>
      <data key="d11"/>
      <data key="d12"/>
      <data key="d15">1.9919281933896726E-41</data>
      <data key="d16">-0.5069187956616207</data>
      <data key="d17">-0.5069187956616207</data>
      <data key="d18">132</data>
      <data key="d19">0.02407717061715384</data>
      <data key="d20">1.0</data>
      <data key="d21">-458.2036867961122</data>
      <data key="d22">474.7529623240391</data>
      <data key="d25">
        <y:ShapeNode>
          <y:Geometry height="40.0" width="48.4482421875" x="-393.6834158282388" y="279.9869663336712"/>
          <y:Fill color="#B5FF99" transparent="false"/>
          <y:BorderStyle color="#3399FF" raised="false" type="line" width="3.0"/>
          <y:NodeLabel alignment="center" autoSizePolicy="content" fontFamily="Arial" fontSize="10" fontStyle="bold" hasBackgroundColor="false" hasLineColor="false" height="15.171875" horizontalTextPosition="center" iconTextGap="4" modelName="custom" textColor="#000000" verticalTextPosition="bottom" visible="true" width="38.4482421875" x="5.0" y="12.4140625">ABCC3<y:LabelModel>
              <y:SmartNodeLabelModel distance="4.0"/>
            </y:LabelModel>
            <y:ModelParameter>
              <y:SmartNodeLabelModelParameter labelRatioX="0.0" labelRatioY="0.0" nodeRatioX="0.0" nodeRatioY="0.0" offsetX="0.0" offsetY="0.0" upX="0.0" upY="-1.0"/>
            </y:ModelParameter>
          </y:NodeLabel>
          <y:Shape type="ellipse"/>
        </y:ShapeNode>
      </data>
    </node>
    <node id="n148">
      <data key="d3"><![CDATA[ABHD5]]></data>
      <data key="d4"><![CDATA[1-acylglycerol-3-phosphate O-acyltransferase ABHD5]]></data>
      <data key="d5"><![CDATA[sink]]></data>
      <data key="d6">0.0</data>
      <data key="d7">0.014737752342257807</data>
      <data key="d8">false</data>
      <data key="d9">0.19299999999999995</data>
      <data key="d10"/>
      <data key="d11"><![CDATA[ATM(2) BARD1(2) BAX(2) CTSA(2) CTSB(2) CTSS(2) ERCC3(2) GABARAPL2(2) GLB1(2) HDAC6(2) HIST1H2AH(2) HIST2H2AB(2) HUS1(2) LAMP2(2) MFN2(2) MLH1(2) MVB12A(2) NBR1(2) NFKB2(2) NR4A1(2) PDE8A(2) PFKM(2) PKM(2) PRKDC(2) SQSTM1(2) STARD3(2) UBTF(2) ASNS(3) CETN3(3) CNP(3) CTIF(3) CTPS1(3) CTSH(3) DCAF1(3) DDI2(3) DPP7(3) DPYSL4(3) DUSP3(3) ELF3(3) FASN(3) FBXL2(3) FEM1A(3) FEM1C(3) FLOT1(3) FTL(3) GFPT2(3) GGH(3) HEXA(3) HEXB(3) HMGN5(3) KANSL3(3) KLF16(3) MAEA(3) MANBA(3) METTL14(3) NFX1(3) NIF3L1(3) NPC2(3) PARP16(3) PGAM5(3) POLR3C(3) PPT1(3) PTK7(3) RMND5A(3) STK25(3) TGIF1(3) UQCRH(3) YIPF1(3) MORC2(4) MYL6B(4) NES(4)]]></data>
      <data key="d12"/>
      <data key="d13">4.739032890259053E-5</data>
      <data key="d14">6.8827357953643755</data>
      <data key="d15">0.03515341802077713</data>
      <data key="d16">-0.3456536589791282</data>
      <data key="d18">151</data>
      <data key="d19">0.02407717061715384</data>
      <data key="d20">1.0</data>
      <data key="d21">551.638272108854</data>
      <data key="d22">120.28652951683964</data>
      <data key="d25">
        <y:ShapeNode>
          <y:Geometry height="40.0" width="48.4482421875" x="-268.15314462053135" y="298.7132167724033"/>
          <y:Fill color="#C0C0C0" transparent="false"/>
          <y:BorderStyle hasColor="false" raised="false" type="line" width="4.0"/>
          <y:NodeLabel alignment="center" autoSizePolicy="content" fontFamily="Arial" fontSize="10" fontStyle="bold" hasBackgroundColor="false" hasLineColor="false" height="15.171875" horizontalTextPosition="center" iconTextGap="4" modelName="custom" textColor="#000000" verticalTextPosition="bottom" visible="true" width="38.4482421875" x="5.0" y="12.4140625">ABHD5<y:LabelModel>
              <y:SmartNodeLabelModel distance="4.0"/>
            </y:LabelModel>
            <y:ModelParameter>
              <y:SmartNodeLabelModelParameter labelRatioX="0.0" labelRatioY="0.0" nodeRatioX="0.0" nodeRatioY="0.0" offsetX="0.0" offsetY="0.0" upX="0.0" upY="-1.0"/>
            </y:ModelParameter>
          </y:NodeLabel>
          <y:Shape type="ellipse"/>
        </y:ShapeNode>
      </data>
    </node>
    <node id="n149">
      <data key="d3"><![CDATA[ACVR1]]></data>
      <data key="d4"><![CDATA[Activin receptor type-1]]></data>
      <data key="d5"><![CDATA[sink]]></data>
      <data key="d6">0.0</data>
      <data key="d7">0.03167687863431045</data>
      <data key="d8">false</data>
      <data key="d9">0.78</data>
      <data key="d10"/>
      <data key="d11"><![CDATA[ATM(2) BARD1(2) BAX(2) CTSA(2) CTSB(2) CTSS(2) ERCC3(2) GABARAPL2(2) GLB1(2) HDAC6(2) HIST1H2AH(2) HIST2H2AB(2) HUS1(2) LAMP2(2) MFN2(2) MLH1(2) MVB12A(2) NBR1(2) NFKB2(2) NR4A1(2) PDE8A(2) PFKM(2) PKM(2) PRKDC(2) SQSTM1(2) STARD3(2) UBTF(2) ASNS(3) CETN3(3) CNP(3) CTIF(3) CTPS1(3) CTSH(3) DCAF1(3) DDI2(3) DPP7(3) DPYSL4(3) DUSP3(3) ELF3(3) FASN(3) FBXL2(3) FEM1A(3) FEM1C(3) FLOT1(3) FTL(3) GFPT2(3) GGH(3) HEXA(3) HEXB(3) HMGN5(3) KANSL3(3) KLF16(3) MAEA(3) MANBA(3) METTL14(3) NFX1(3) NIF3L1(3) NPC2(3) PARP16(3) PGAM5(3) POLR3C(3) PPT1(3) PTK7(3) RMND5A(3) STK25(3) TGIF1(3) UQCRH(3) YIPF1(3) MORC2(4) MYL6B(4) NES(4)]]></data>
      <data key="d12"/>
      <data key="d13">4.028960027691755E-30</data>
      <data key="d14">9.00534142121815</data>
      <data key="d18">243</data>
      <data key="d19">0.02407717061715384</data>
      <data key="d20">1.0</data>
      <data key="d21">379.7192856273093</data>
      <data key="d22">-400.81943076609844</data>
      <data key="d25">
        <y:ShapeNode>
          <y:Geometry height="40.0" width="47.896484375" x="380.8883998313735" y="349.02607428735683"/>
          <y:Fill color="#C0C0C0" transparent="false"/>
          <y:BorderStyle hasColor="false" raised="false" type="line" width="4.0"/>
          <y:NodeLabel alignment="center" autoSizePolicy="content" fontFamily="Arial" fontSize="10" fontStyle="bold" hasBackgroundColor="false" hasLineColor="false" height="15.171875" horizontalTextPosition="center" iconTextGap="4" modelName="custom" textColor="#000000" verticalTextPosition="bottom" visible="true" width="37.896484375" x="5.0" y="12.4140625">ACVR1<y:LabelModel>
              <y:SmartNodeLabelModel distance="4.0"/>
            </y:LabelModel>
            <y:ModelParameter>
              <y:SmartNodeLabelModelParameter labelRatioX="0.0" labelRatioY="0.0" nodeRatioX="0.0" nodeRatioY="0.0" offsetX="0.0" offsetY="0.0" upX="0.0" upY="-1.0"/>
            </y:ModelParameter>
          </y:NodeLabel>
          <y:Shape type="ellipse"/>
        </y:ShapeNode>
      </data>
    </node>
    <node id="n150">
      <data key="d3"><![CDATA[ADCY9]]></data>
      <data key="d4"><![CDATA[Adenylate cyclase type 9]]></data>
      <data key="d5"><![CDATA[sink]]></data>
      <data key="d6">0.0</data>
      <data key="d7">0.02610739730262902</data>
      <data key="d8">false</data>
      <data key="d9">0.992</data>
      <data key="d10"/>
      <data key="d11"><![CDATA[ANPEP(2) RIC8B(2) SLC35B2(2)]]></data>
      <data key="d12"/>
      <data key="d13">3.3285741285217194E-5</data>
      <data key="d14">7.817775223976917</data>
      <data key="d15">0.9687182491297953</data>
      <data key="d16">0.005293603874778102</data>
      <data key="d18">294</data>
      <data key="d19">0.02407717061715384</data>
      <data key="d20">1.0</data>
      <data key="d21">-739.0863499279766</data>
      <data key="d22">59.44988352334069</data>
      <data key="d25">
        <y:ShapeNode>
          <y:Geometry height="40.0" width="47.896484375" x="-125.762385361168" y="207.38907716020995"/>
          <y:Fill color="#C0C0C0" transparent="false"/>
          <y:BorderStyle hasColor="false" raised="false" type="line" width="4.0"/>
          <y:NodeLabel alignment="center" autoSizePolicy="content" fontFamily="Arial" fontSize="10" fontStyle="bold" hasBackgroundColor="false" hasLineColor="false" height="15.171875" horizontalTextPosition="center" iconTextGap="4" modelName="custom" textColor="#000000" verticalTextPosition="bottom" visible="true" width="37.896484375" x="5.0" y="12.4140625">ADCY9<y:LabelModel>
              <y:SmartNodeLabelModel distance="4.0"/>
            </y:LabelModel>
            <y:ModelParameter>
              <y:SmartNodeLabelModelParameter labelRatioX="0.0" labelRatioY="0.0" nodeRatioX="0.0" nodeRatioY="0.0" offsetX="0.0" offsetY="0.0" upX="0.0" upY="-1.0"/>
            </y:ModelParameter>
          </y:NodeLabel>
          <y:Shape type="ellipse"/>
        </y:ShapeNode>
      </data>
    </node>
    <node id="n151">
      <data key="d3"><![CDATA[AREG]]></data>
      <data key="d4"><![CDATA[Amphiregulin]]></data>
      <data key="d5"><![CDATA[sink]]></data>
      <data key="d6">0.0</data>
      <data key="d7">0.10696899496642083</data>
      <data key="d8">false</data>
      <data key="d9">0.266</data>
      <data key="d10"/>
      <data key="d11"><![CDATA[AHNAK2(2) ALAD(2) AP1M1(2) APOB(2) CETN3(2) CTSC(2) MAEA(2) MYOF(2) RMND5A(2) SEC23B(2) SEC24B(2) SEC24C(2) STK25(2) STX12(2) TRIP10(2) VAMP8(2) ABCC3(3) ATM(3) BARD1(3) BAX(3) CA12(3) CTSA(3) CTSB(3) CTSS(3) DPP7(3) ERCC3(3) GABARAPL2(3) GLB1(3) HDAC6(3) HIST1H2AH(3) HIST2H2AB(3) HUS1(3) KXD1(3) LAMP2(3) MANBA(3) MFN2(3) MLH1(3) MVB12A(3) NBR1(3) NFKB2(3) NIF3L1(3) NR4A1(3) PDE8A(3) PFKM(3) PKM(3) PRKDC(3) SQSTM1(3) STARD3(3) STK11IP(3) TOR1B(3) TXNDC5(3) UBTF(3) VCAN(3) YIPF1(3) ASNS(4) CNP(4) CTIF(4) CTPS1(4) CTSH(4) DCAF1(4) DDI2(4) DPYSL4(4) DUSP3(4) ELF3(4) FASN(4) FBXL2(4) FEM1A(4) FEM1C(4) FLOT1(4) FTL(4) GFPT2(4) GGH(4) HEXA(4) HEXB(4) HMGN5(4) KANSL3(4) KLF16(4) METTL14(4) MYL6B(4) NFX1(4) NPC2(4) PARP16(4) PGAM5(4) POLR3C(4) PPT1(4) PTK7(4) TGIF1(4) UQCRH(4) MORC2(5) NES(5)]]></data>
      <data key="d12"/>
      <data key="d13">2.8993354216797507E-6</data>
      <data key="d14">8.029395630181723</data>
      <data key="d18">695</data>
      <data key="d19">0.02407717061715384</data>
      <data key="d20">1.0</data>
      <data key="d21">71.77427688654993</data>
      <data key="d22">412.6051730545393</data>
      <data key="d25">
        <y:ShapeNode>
          <y:Geometry height="40.0" width="42.8916015625" x="-813.7870953736676" y="181.7406567235076"/>
          <y:Fill color="#C0C0C0" transparent="false"/>
          <y:BorderStyle hasColor="false" raised="false" type="line" width="4.0"/>
          <y:NodeLabel alignment="center" autoSizePolicy="content" fontFamily="Arial" fontSize="10" fontStyle="bold" hasBackgroundColor="false" hasLineColor="false" height="15.171875" horizontalTextPosition="center" iconTextGap="4" modelName="custom" textColor="#000000" verticalTextPosition="bottom" visible="true" width="32.8916015625" x="5.0" y="12.4140625">AREG<y:LabelModel>
              <y:SmartNodeLabelModel distance="4.0"/>
            </y:LabelModel>
            <y:ModelParameter>
              <y:SmartNodeLabelModelParameter labelRatioX="0.0" labelRatioY="0.0" nodeRatioX="0.0" nodeRatioY="0.0" offsetX="0.0" offsetY="0.0" upX="0.0" upY="-1.0"/>
            </y:ModelParameter>
          </y:NodeLabel>
          <y:Shape type="ellipse"/>
        </y:ShapeNode>
      </data>
    </node>
    <node id="n152">
      <data key="d3"><![CDATA[ATP6AP1]]></data>
      <data key="d4"><![CDATA[V-type proton ATPase subunit S1]]></data>
      <data key="d5"><![CDATA[sink]]></data>
      <data key="d6">0.0</data>
      <data key="d7">0.03175789315735283</data>
      <data key="d8">false</data>
      <data key="d9">0.22699999999999998</data>
      <data key="d10"/>
      <data key="d11"><![CDATA[ATP6V1G1(2)]]></data>
      <data key="d12"/>
      <data key="d13">2.471021313462679E-5</data>
      <data key="d14">7.8622622098853725</data>
      <data key="d15">0.08165429229522705</data>
      <data key="d16">0.1615889783281332</data>
      <data key="d18">977</data>
      <data key="d19">0.02407717061715384</data>
      <data key="d20">1.0</data>
      <data key="d21">534.8865486521873</data>
      <data key="d22">867.1951510901539</data>
      <data key="d25">
        <y:ShapeNode>
          <y:Geometry height="40.0" width="59.0146484375" x="-1196.3899151791447" y="413.4933625609787"/>
          <y:Fill color="#C0C0C0" transparent="false"/>
          <y:BorderStyle hasColor="false" raised="false" type="line" width="4.0"/>
          <y:NodeLabel alignment="center" autoSizePolicy="content" fontFamily="Arial" fontSize="10" fontStyle="bold" hasBackgroundColor="false" hasLineColor="false" height="15.171875" horizontalTextPosition="center" iconTextGap="4" modelName="custom" textColor="#000000" verticalTextPosition="bottom" visible="true" width="49.0146484375" x="5.0" y="12.4140625">ATP6AP1<y:LabelModel>
              <y:SmartNodeLabelModel distance="4.0"/>
            </y:LabelModel>
            <y:ModelParameter>
              <y:SmartNodeLabelModelParameter labelRatioX="0.0" labelRatioY="0.0" nodeRatioX="0.0" nodeRatioY="0.0" offsetX="0.0" offsetY="0.0" upX="0.0" upY="-1.0"/>
            </y:ModelParameter>
          </y:NodeLabel>
          <y:Shape type="ellipse"/>
        </y:ShapeNode>
      </data>
    </node>
    <node id="n153">
      <data key="d3"><![CDATA[B2M]]></data>
      <data key="d4"><![CDATA[Beta-2-microglobulin]]></data>
      <data key="d5"><![CDATA[sink]]></data>
      <data key="d6">0.0</data>
      <data key="d7">0.12843183942930084</data>
      <data key="d8">false</data>
      <data key="d9">0.33099999999999996</data>
      <data key="d10"/>
      <data key="d11"><![CDATA[AP1M1(2) APOB(2) ATM(2) BARD1(2) BAX(2) CA12(2) CTSA(2) CTSB(2) CTSC(2) CTSS(2) ERCC3(2) FBXL2(2) GABARAPL2(2) GLB1(2) HDAC6(2) HIST1H2AH(2) HIST2H2AB(2) HUS1(2) LAMP2(2) MFN2(2) MLH1(2) MVB12A(2) NBR1(2) NFKB2(2) NR4A1(2) PDE8A(2) PFKM(2) PKM(2) PRKDC(2) SEC23B(2) SEC24B(2) SEC24C(2) SQSTM1(2) STARD3(2) STX12(2) TRIP10(2) UBTF(2) VAMP8(2) ABCC3(3) AHNAK2(3) ALAD(3) ASNS(3) CETN3(3) CNP(3) CTIF(3) CTPS1(3) CTSH(3) DCAF1(3) DDI2(3) DPP7(3) DPYSL4(3) DUSP3(3) ELF3(3) FASN(3) FEM1A(3) FEM1C(3) FLOT1(3) FTL(3) GFPT2(3) GGH(3) HEXA(3) HEXB(3) HMGN5(3) KANSL3(3) KLF16(3) KXD1(3) MAEA(3) MANBA(3) METTL14(3) MYOF(3) NFX1(3) NIF3L1(3) NPC2(3) PARP16(3) PGAM5(3) POLR3C(3) PPT1(3) PTK7(3) RMND5A(3) STK11IP(3) STK25(3) TGIF1(3) TOR1B(3) TXNDC5(3) UQCRH(3) VCAN(3) YIPF1(3) MORC2(4) MYL6B(4) NES(4)]]></data>
      <data key="d12"/>
      <data key="d13">1.3691811091754216E-5</data>
      <data key="d14">10.205095941320282</data>
      <data key="d15">0.006749660843848402</data>
      <data key="d16">0.423077803834719</data>
      <data key="d17">0.423077803834719</data>
      <data key="d18">1047</data>
      <data key="d19">0.02407717061715384</data>
      <data key="d20">1.0</data>
      <data key="d21">93.44886068934184</data>
      <data key="d22">350.99184997506774</data>
      <data key="d25">
        <y:ShapeNode>
          <y:Geometry height="40.0" width="40.0" x="-701.5821600457061" y="273.7971191841835"/>
          <y:Fill color="#C0C0C0" transparent="false"/>
          <y:BorderStyle color="#CC3300" raised="false" type="line" width="3.0"/>
          <y:NodeLabel alignment="center" autoSizePolicy="content" fontFamily="Arial" fontSize="10" fontStyle="bold" hasBackgroundColor="false" hasLineColor="false" height="15.171875" horizontalTextPosition="center" iconTextGap="4" modelName="custom" textColor="#000000" verticalTextPosition="bottom" visible="true" width="25.11328125" x="7.443359375" y="12.4140625">B2M<y:LabelModel>
              <y:SmartNodeLabelModel distance="4.0"/>
            </y:LabelModel>
            <y:ModelParameter>
              <y:SmartNodeLabelModelParameter labelRatioX="0.0" labelRatioY="0.0" nodeRatioX="0.0" nodeRatioY="0.0" offsetX="0.0" offsetY="0.0" upX="0.0" upY="-1.0"/>
            </y:ModelParameter>
          </y:NodeLabel>
          <y:Shape type="ellipse"/>
        </y:ShapeNode>
      </data>
    </node>
    <node id="n154">
      <data key="d3"><![CDATA[BCAM]]></data>
      <data key="d4"><![CDATA[Basal cell adhesion molecule]]></data>
      <data key="d5"><![CDATA[sink]]></data>
      <data key="d6">0.0</data>
      <data key="d7">0.0033424470655879983</data>
      <data key="d8">false</data>
      <data key="d9">0.397</data>
      <data key="d10"/>
      <data key="d11"><![CDATA[NRCAM(2)]]></data>
      <data key="d12"/>
      <data key="d13">0.0</data>
      <data key="d14">10.444776259771285</data>
      <data key="d15">7.72194350904445E-14</data>
      <data key="d16">-0.47288797113803094</data>
      <data key="d17">-0.47288797113803094</data>
      <data key="d18">1123</data>
      <data key="d19">0.02407717061715384</data>
      <data key="d20">1.0</data>
      <data key="d21">602.2675344386303</data>
      <data key="d22">652.1920800510686</data>
      <data key="d25">
        <y:ShapeNode>
          <y:Geometry height="40.0" width="43.9951171875" x="-985.4423185651007" y="619.3835463736623"/>
          <y:Fill color="#C0C0C0" transparent="false"/>
          <y:BorderStyle color="#3399FF" raised="false" type="line" width="3.0"/>
          <y:NodeLabel alignment="center" autoSizePolicy="content" fontFamily="Arial" fontSize="10" fontStyle="bold" hasBackgroundColor="false" hasLineColor="false" height="15.171875" horizontalTextPosition="center" iconTextGap="4" modelName="custom" textColor="#000000" verticalTextPosition="bottom" visible="true" width="33.9951171875" x="5.0" y="12.4140625">BCAM<y:LabelModel>
              <y:SmartNodeLabelModel distance="4.0"/>
            </y:LabelModel>
            <y:ModelParameter>
              <y:SmartNodeLabelModelParameter labelRatioX="0.0" labelRatioY="0.0" nodeRatioX="0.0" nodeRatioY="0.0" offsetX="0.0" offsetY="0.0" upX="0.0" upY="-1.0"/>
            </y:ModelParameter>
          </y:NodeLabel>
          <y:Shape type="ellipse"/>
        </y:ShapeNode>
      </data>
    </node>
    <node id="n155">
      <data key="d3"><![CDATA[BCAP31]]></data>
      <data key="d4"><![CDATA[B-cell receptor-associated protein 31]]></data>
      <data key="d5"><![CDATA[sink]]></data>
      <data key="d6">0.0</data>
      <data key="d7">0.02225626807931584</data>
      <data key="d8">false</data>
      <data key="d9">0.46399999999999997</data>
      <data key="d10"/>
      <data key="d11"><![CDATA[ATM(2) BARD1(2) BAX(2) CTSA(2) CTSB(2) CTSS(2) ERCC3(2) GABARAPL2(2) GLB1(2) HDAC6(2) HIST1H2AH(2) HIST2H2AB(2) HUS1(2) JAGN1(2) LAMP2(2) MFN2(2) MLH1(2) MVB12A(2) NBR1(2) NFKB2(2) NR4A1(2) PDE8A(2) PFKM(2) PKM(2) PRKDC(2) SQSTM1(2) STARD3(2) UBTF(2) ASNS(3) CETN3(3) CNP(3) CTIF(3) CTPS1(3) CTSH(3) DCAF1(3) DDI2(3) DPP7(3) DPYSL4(3) DUSP3(3) ELF3(3) FASN(3) FBXL2(3) FEM1A(3) FEM1C(3) FLOT1(3) FTL(3) GFPT2(3) GGH(3) HEXA(3) HEXB(3) HMGN5(3) KANSL3(3) KLF16(3) MAEA(3) MANBA(3) METTL14(3) NFX1(3) NIF3L1(3) NPC2(3) PARP16(3) PGAM5(3) POLR3C(3) PPT1(3) PTK7(3) RMND5A(3) STK25(3) TGIF1(3) UQCRH(3) YIPF1(3) MORC2(4) MYL6B(4) NES(4)]]></data>
      <data key="d12"/>
      <data key="d13">1.5118492474718915E-4</data>
      <data key="d14">9.358637597495909</data>
      <data key="d15">0.32536392157239497</data>
      <data key="d16">-0.06715890032903876</data>
      <data key="d18">1126</data>
      <data key="d19">0.02407717061715384</data>
      <data key="d20">1.0</data>
      <data key="d21">399.91030373726574</data>
      <data key="d22">-135.47977920854257</data>
      <data key="d25">
        <y:ShapeNode>
          <y:Geometry height="40.0" width="53.4580078125" x="-573.7805510047598" y="472.37781730186816"/>
          <y:Fill color="#C0C0C0" transparent="false"/>
          <y:BorderStyle hasColor="false" raised="false" type="line" width="4.0"/>
          <y:NodeLabel alignment="center" autoSizePolicy="content" fontFamily="Arial" fontSize="10" fontStyle="bold" hasBackgroundColor="false" hasLineColor="false" height="15.171875" horizontalTextPosition="center" iconTextGap="4" modelName="custom" textColor="#000000" verticalTextPosition="bottom" visible="true" width="43.4580078125" x="5.0" y="12.4140625">BCAP31<y:LabelModel>
              <y:SmartNodeLabelModel distance="4.0"/>
            </y:LabelModel>
            <y:ModelParameter>
              <y:SmartNodeLabelModelParameter labelRatioX="0.0" labelRatioY="0.0" nodeRatioX="0.0" nodeRatioY="0.0" offsetX="0.0" offsetY="0.0" upX="0.0" upY="-1.0"/>
            </y:ModelParameter>
          </y:NodeLabel>
          <y:Shape type="ellipse"/>
        </y:ShapeNode>
      </data>
    </node>
    <node id="n156">
      <data key="d3"><![CDATA[BET1]]></data>
      <data key="d4"><![CDATA[BET1 homolog]]></data>
      <data key="d5"><![CDATA[sink]]></data>
      <data key="d6">0.0</data>
      <data key="d7">0.09277639710662991</data>
      <data key="d8">false</data>
      <data key="d9">0.261</data>
      <data key="d10"/>
      <data key="d11"><![CDATA[AP1M1(2) APOB(2) CAPZA1(2) CETN3(2) COG8(2) CTSC(2) MAEA(2) NRCAM(2) RMND5A(2) SEC23B(2) SEC24B(2) SEC24C(2) STK25(2) STX12(2) TRIP10(2) VAMP8(2) ABCC3(3) AHNAK2(3) ALAD(3) ATM(3) BARD1(3) BAX(3) CA12(3) CTSA(3) CTSB(3) CTSS(3) DPP7(3) ERCC3(3) GABARAPL2(3) GLB1(3) HDAC6(3) HIST1H2AH(3) HIST2H2AB(3) HUS1(3) KXD1(3) LAMP2(3) MANBA(3) MFN2(3) MLH1(3) MVB12A(3) MYOF(3) NBR1(3) NFKB2(3) NIF3L1(3) NR4A1(3) PDE8A(3) PFKM(3) PKM(3) PRKDC(3) SQSTM1(3) STARD3(3) STK11IP(3) TOR1B(3) TXNDC5(3) UBTF(3) VCAN(3) YIPF1(3) ASNS(4) CNP(4) CTIF(4) CTPS1(4) CTSH(4) DCAF1(4) DDI2(4) DPYSL4(4) DUSP3(4) ELF3(4) FASN(4) FBXL2(4) FEM1A(4) FEM1C(4) FLOT1(4) FTL(4) GFPT2(4) GGH(4) HEXA(4) HEXB(4) HMGN5(4) KANSL3(4) KLF16(4) METTL14(4) MYL6B(4) NFX1(4) NPC2(4) PARP16(4) PGAM5(4) POLR3C(4) PPT1(4) PTK7(4) TGIF1(4) UQCRH(4) MORC2(5) NES(5)]]></data>
      <data key="d12"/>
      <data key="d13">5.0121126382089415E-11</data>
      <data key="d14">6.726544365659664</data>
      <data key="d15">0.0015369553921017933</data>
      <data key="d16">-0.2932549405027178</data>
      <data key="d17">-0.2932549405027178</data>
      <data key="d18">1175</data>
      <data key="d19">0.02407717061715384</data>
      <data key="d20">1.0</data>
      <data key="d21">258.77003539471923</data>
      <data key="d22">488.3059239181966</data>
      <data key="d25">
        <y:ShapeNode>
          <y:Geometry height="40.0" width="40.0" x="-871.4647774307978" y="475.572397116977"/>
          <y:Fill color="#C0C0C0" transparent="false"/>
          <y:BorderStyle color="#3399FF" raised="false" type="line" width="3.0"/>
          <y:NodeLabel alignment="center" autoSizePolicy="content" fontFamily="Arial" fontSize="10" fontStyle="bold" hasBackgroundColor="false" hasLineColor="false" height="15.171875" horizontalTextPosition="center" iconTextGap="4" modelName="custom" textColor="#000000" verticalTextPosition="bottom" visible="true" width="29.5615234375" x="5.21923828125" y="12.4140625">BET1<y:LabelModel>
              <y:SmartNodeLabelModel distance="4.0"/>
            </y:LabelModel>
            <y:ModelParameter>
              <y:SmartNodeLabelModelParameter labelRatioX="0.0" labelRatioY="0.0" nodeRatioX="0.0" nodeRatioY="0.0" offsetX="0.0" offsetY="0.0" upX="0.0" upY="-1.0"/>
            </y:ModelParameter>
          </y:NodeLabel>
          <y:Shape type="ellipse"/>
        </y:ShapeNode>
      </data>
    </node>
    <node id="n157">
      <data key="d3"><![CDATA[BMPR1A]]></data>
      <data key="d4"><![CDATA[Bone morphogenetic protein receptor type-1A]]></data>
      <data key="d5"><![CDATA[sink]]></data>
      <data key="d6">0.0</data>
      <data key="d7">0.030006257091487746</data>
      <data key="d8">false</data>
      <data key="d9">0.853</data>
      <data key="d10"/>
      <data key="d11"><![CDATA[CTSH(2) TGIF1(2)]]></data>
      <data key="d12"/>
      <data key="d13">6.541337552664715E-4</data>
      <data key="d14">7.332353412176612</data>
      <data key="d15">0.08669738733647488</data>
      <data key="d16">0.35334836032508377</data>
      <data key="d18">1233</data>
      <data key="d19">0.02407717061715384</data>
      <data key="d20">1.0</data>
      <data key="d21">553.9926754311192</data>
      <data key="d22">-102.61010305045694</data>
      <data key="d25">
        <y:ShapeNode>
          <y:Geometry height="40.0" width="56.2265625" x="608.0231075519043" y="570.5080301787692"/>
          <y:Fill color="#C0C0C0" transparent="false"/>
          <y:BorderStyle hasColor="false" raised="false" type="line" width="4.0"/>
          <y:NodeLabel alignment="center" autoSizePolicy="content" fontFamily="Arial" fontSize="10" fontStyle="bold" hasBackgroundColor="false" hasLineColor="false" height="15.171875" horizontalTextPosition="center" iconTextGap="4" modelName="custom" textColor="#000000" verticalTextPosition="bottom" visible="true" width="46.2265625" x="5.0" y="12.4140625">BMPR1A<y:LabelModel>
              <y:SmartNodeLabelModel distance="4.0"/>
            </y:LabelModel>
            <y:ModelParameter>
              <y:SmartNodeLabelModelParameter labelRatioX="0.0" labelRatioY="0.0" nodeRatioX="0.0" nodeRatioY="0.0" offsetX="0.0" offsetY="0.0" upX="0.0" upY="-1.0"/>
            </y:ModelParameter>
          </y:NodeLabel>
          <y:Shape type="ellipse"/>
        </y:ShapeNode>
      </data>
    </node>
    <node id="n158">
      <data key="d3"><![CDATA[BNIP3L]]></data>
      <data key="d4"><![CDATA[BCL2/adenovirus E1B 19 kDa protein-interacting protein 3-like]]></data>
      <data key="d5"><![CDATA[sink]]></data>
      <data key="d6">0.0</data>
      <data key="d7">0.05422626462643249</data>
      <data key="d8">false</data>
      <data key="d9">0.17400000000000004</data>
      <data key="d10"/>
      <data key="d11"><![CDATA[ATM(2) BARD1(2) BAX(2) CTSA(2) CTSB(2) CTSS(2) ERCC3(2) GABARAPL2(2) GLB1(2) HDAC6(2) HIST1H2AH(2) HIST2H2AB(2) HUS1(2) LAMP2(2) MFN2(2) MLH1(2) MVB12A(2) NBR1(2) NFKB2(2) NR4A1(2) PDE8A(2) PFKM(2) PKM(2) PRKDC(2) SQSTM1(2) STARD3(2) UBTF(2) ASNS(3) CETN3(3) CNP(3) CTIF(3) CTPS1(3) CTSH(3) DCAF1(3) DDI2(3) DPP7(3) DPYSL4(3) DUSP3(3) ELF3(3) FASN(3) FBXL2(3) FEM1A(3) FEM1C(3) FLOT1(3) FTL(3) GFPT2(3) GGH(3) HEXA(3) HEXB(3) HMGN5(3) KANSL3(3) KLF16(3) MAEA(3) MANBA(3) METTL14(3) NFX1(3) NIF3L1(3) NPC2(3) PARP16(3) PGAM5(3) POLR3C(3) PPT1(3) PTK7(3) RMND5A(3) STK25(3) TGIF1(3) UQCRH(3) YIPF1(3) MORC2(4) MYL6B(4) NES(4)]]></data>
      <data key="d12"/>
      <data key="d13">1.790539215859703E-8</data>
      <data key="d14">8.541013931440801</data>
      <data key="d15">0.9038615433187448</data>
      <data key="d16">-0.008749327118808596</data>
      <data key="d18">1244</data>
      <data key="d19">0.02407717061715384</data>
      <data key="d20">1.0</data>
      <data key="d21">135.44770513992069</data>
      <data key="d22">-176.94198981156305</data>
      <data key="d25">
        <y:ShapeNode>
          <y:Geometry height="40.0" width="49.5615234375" x="324.71428854759" y="440.3595921726672"/>
          <y:Fill color="#C0C0C0" transparent="false"/>
          <y:BorderStyle hasColor="false" raised="false" type="line" width="4.0"/>
          <y:NodeLabel alignment="center" autoSizePolicy="content" fontFamily="Arial" fontSize="10" fontStyle="bold" hasBackgroundColor="false" hasLineColor="false" height="15.171875" horizontalTextPosition="center" iconTextGap="4" modelName="custom" textColor="#000000" verticalTextPosition="bottom" visible="true" width="39.5615234375" x="5.0" y="12.4140625">BNIP3L<y:LabelModel>
              <y:SmartNodeLabelModel distance="4.0"/>
            </y:LabelModel>
            <y:ModelParameter>
              <y:SmartNodeLabelModelParameter labelRatioX="0.0" labelRatioY="0.0" nodeRatioX="0.0" nodeRatioY="0.0" offsetX="0.0" offsetY="0.0" upX="0.0" upY="-1.0"/>
            </y:ModelParameter>
          </y:NodeLabel>
          <y:Shape type="ellipse"/>
        </y:ShapeNode>
      </data>
    </node>
    <node id="n159">
      <data key="d3"><![CDATA[CALML5]]></data>
      <data key="d4"><![CDATA[Calmodulin-like protein 5]]></data>
      <data key="d5"><![CDATA[sink]]></data>
      <data key="d6">0.0</data>
      <data key="d7">0.026760281680008376</data>
      <data key="d8">false</data>
      <data key="d9">0.839</data>
      <data key="d10"/>
      <data key="d11"><![CDATA[AHNAK2(2) MYOF(2)]]></data>
      <data key="d12"/>
      <data key="d13">6.0667915078326455E-5</data>
      <data key="d14">7.748548041000776</data>
      <data key="d18">1435</data>
      <data key="d19">0.02407717061715384</data>
      <data key="d20">1.0</data>
      <data key="d21">-387.63031510077866</data>
      <data key="d22">531.1012878598857</data>
      <data key="d25">
        <y:ShapeNode>
          <y:Geometry height="40.0" width="54.5517578125" x="-676.461961928127" y="-224.39651914826266"/>
          <y:Fill color="#C0C0C0" transparent="false"/>
          <y:BorderStyle hasColor="false" raised="false" type="line" width="4.0"/>
          <y:NodeLabel alignment="center" autoSizePolicy="content" fontFamily="Arial" fontSize="10" fontStyle="bold" hasBackgroundColor="false" hasLineColor="false" height="15.171875" horizontalTextPosition="center" iconTextGap="4" modelName="custom" textColor="#000000" verticalTextPosition="bottom" visible="true" width="44.5517578125" x="5.0" y="12.4140625">CALML5<y:LabelModel>
              <y:SmartNodeLabelModel distance="4.0"/>
            </y:LabelModel>
            <y:ModelParameter>
              <y:SmartNodeLabelModelParameter labelRatioX="0.0" labelRatioY="0.0" nodeRatioX="0.0" nodeRatioY="0.0" offsetX="0.0" offsetY="0.0" upX="0.0" upY="-1.0"/>
            </y:ModelParameter>
          </y:NodeLabel>
          <y:Shape type="ellipse"/>
        </y:ShapeNode>
      </data>
    </node>
    <node id="n160">
      <data key="d3"><![CDATA[CD44]]></data>
      <data key="d4"><![CDATA[CD44 antigen]]></data>
      <data key="d5"><![CDATA[sink]]></data>
      <data key="d6">0.0</data>
      <data key="d7">0.05696035337912646</data>
      <data key="d8">false</data>
      <data key="d9">0.43700000000000006</data>
      <data key="d10"/>
      <data key="d11"><![CDATA[ATM(2) BARD1(2) BAX(2) CTSA(2) CTSB(2) CTSS(2) ERCC3(2) GABARAPL2(2) GLB1(2) HDAC6(2) HIST1H2AH(2) HIST2H2AB(2) HUS1(2) LAMP2(2) MFN2(2) MLH1(2) MVB12A(2) NBR1(2) NFKB2(2) NR4A1(2) PDE8A(2) PFKM(2) PKM(2) PRKDC(2) SLC4A2(2) SQSTM1(2) STARD3(2) UBTF(2) VCAN(2) ASNS(3) CETN3(3) CNP(3) CTIF(3) CTPS1(3) CTSH(3) DCAF1(3) DDI2(3) DPP7(3) DPYSL4(3) DUSP3(3) ELF3(3) FASN(3) FBXL2(3) FEM1A(3) FEM1C(3) FLOT1(3) FTL(3) GFPT2(3) GGH(3) HEXA(3) HEXB(3) HMGN5(3) KANSL3(3) KLF16(3) MAEA(3) MANBA(3) METTL14(3) NFX1(3) NIF3L1(3) NPC2(3) PARP16(3) PGAM5(3) POLR3C(3) PPT1(3) PTK7(3) RMND5A(3) STK25(3) TGIF1(3) UQCRH(3) YIPF1(3) MORC2(4) MYL6B(4) NES(4)]]></data>
      <data key="d12"/>
      <data key="d13">2.504339085509254E-59</data>
      <data key="d14">4.5354613883449275</data>
      <data key="d15">0.4885106293814651</data>
      <data key="d16">-0.056906400053992084</data>
      <data key="d18">1735</data>
      <data key="d19">0.02407717061715384</data>
      <data key="d20">1.0</data>
      <data key="d21">-376.1224247773265</data>
      <data key="d22">-137.7683080655866</data>
      <data key="d25">
        <y:ShapeNode>
          <y:Geometry height="40.0" width="40.0" x="-136.00247826844347" y="132.1855357821254"/>
          <y:Fill color="#C0C0C0" transparent="false"/>
          <y:BorderStyle hasColor="false" raised="false" type="line" width="4.0"/>
          <y:NodeLabel alignment="center" autoSizePolicy="content" fontFamily="Arial" fontSize="10" fontStyle="bold" hasBackgroundColor="false" hasLineColor="false" height="15.171875" horizontalTextPosition="center" iconTextGap="4" modelName="custom" textColor="#000000" verticalTextPosition="bottom" visible="true" width="29.56640625" x="5.216796875" y="12.4140625">CD44<y:LabelModel>
              <y:SmartNodeLabelModel distance="4.0"/>
            </y:LabelModel>
            <y:ModelParameter>
              <y:SmartNodeLabelModelParameter labelRatioX="0.0" labelRatioY="0.0" nodeRatioX="0.0" nodeRatioY="0.0" offsetX="0.0" offsetY="0.0" upX="0.0" upY="-1.0"/>
            </y:ModelParameter>
          </y:NodeLabel>
          <y:Shape type="ellipse"/>
        </y:ShapeNode>
      </data>
    </node>
    <node id="n161">
      <data key="d3"><![CDATA[CD70]]></data>
      <data key="d4"><![CDATA[CD70 antigen]]></data>
      <data key="d5"><![CDATA[sink]]></data>
      <data key="d6">0.0</data>
      <data key="d7">0.008481094787728436</data>
      <data key="d8">false</data>
      <data key="d9">0.14</data>
      <data key="d10"/>
      <data key="d11"><![CDATA[ATM(2) BARD1(2) BAX(2) CTSA(2) CTSB(2) CTSS(2) ERCC3(2) GABARAPL2(2) GLB1(2) HDAC6(2) HIST1H2AH(2) HIST2H2AB(2) HUS1(2) LAMP2(2) MFN2(2) MLH1(2) MVB12A(2) NBR1(2) NFKB2(2) NR4A1(2) PDE8A(2) PFKM(2) PKM(2) PRKDC(2) SQSTM1(2) STARD3(2) UBTF(2) ASNS(3) CETN3(3) CNP(3) CTIF(3) CTPS1(3) CTSH(3) DCAF1(3) DDI2(3) DPP7(3) DPYSL4(3) DUSP3(3) ELF3(3) FASN(3) FBXL2(3) FEM1A(3) FEM1C(3) FLOT1(3) FTL(3) GFPT2(3) GGH(3) HEXA(3) HEXB(3) HMGN5(3) KANSL3(3) KLF16(3) MAEA(3) MANBA(3) METTL14(3) NFX1(3) NIF3L1(3) NPC2(3) PARP16(3) PGAM5(3) POLR3C(3) PPT1(3) PTK7(3) RMND5A(3) STK25(3) TGIF1(3) UQCRH(3) YIPF1(3) MORC2(4) MYL6B(4) NES(4)]]></data>
      <data key="d12"/>
      <data key="d13">2.973464389501226E-15</data>
      <data key="d14">8.769195229578836</data>
      <data key="d18">1750</data>
      <data key="d19">0.02407717061715384</data>
      <data key="d20">1.0</data>
      <data key="d21">455.93558151516703</data>
      <data key="d22">-432.9871192078142</data>
      <data key="d25">
        <y:ShapeNode>
          <y:Geometry height="40.0" width="40.0" x="777.0811354303673" y="457.64164523692136"/>
          <y:Fill color="#C0C0C0" transparent="false"/>
          <y:BorderStyle hasColor="false" raised="false" type="line" width="4.0"/>
          <y:NodeLabel alignment="center" autoSizePolicy="content" fontFamily="Arial" fontSize="10" fontStyle="bold" hasBackgroundColor="false" hasLineColor="false" height="15.171875" horizontalTextPosition="center" iconTextGap="4" modelName="custom" textColor="#000000" verticalTextPosition="bottom" visible="true" width="29.56640625" x="5.216796875" y="12.4140625">CD70<y:LabelModel>
              <y:SmartNodeLabelModel distance="4.0"/>
            </y:LabelModel>
            <y:ModelParameter>
              <y:SmartNodeLabelModelParameter labelRatioX="0.0" labelRatioY="0.0" nodeRatioX="0.0" nodeRatioY="0.0" offsetX="0.0" offsetY="0.0" upX="0.0" upY="-1.0"/>
            </y:ModelParameter>
          </y:NodeLabel>
          <y:Shape type="ellipse"/>
        </y:ShapeNode>
      </data>
    </node>
    <node id="n162">
      <data key="d3"><![CDATA[CELSR2]]></data>
      <data key="d4"><![CDATA[Cadherin EGF LAG seven-pass G-type receptor 2]]></data>
      <data key="d5"><![CDATA[sink]]></data>
      <data key="d6">0.0</data>
      <data key="d7">0.020953903764473664</data>
      <data key="d8">false</data>
      <data key="d9">0.52</data>
      <data key="d10"/>
      <data key="d11"><![CDATA[CDH1(2) AHNAK2(3) ALAD(3) AP1M1(3) APOB(3) ATM(3) BARD1(3) BAX(3) CTSA(3) CTSB(3) CTSC(3) CTSS(3) ERCC3(3) GABARAPL2(3) GLB1(3) HDAC6(3) HIST1H2AH(3) HIST2H2AB(3) HUS1(3) LAMP2(3) MFN2(3) MLH1(3) MVB12A(3) MYL6B(3) MYOF(3) NBR1(3) NFKB2(3) NFX1(3) NR4A1(3) PDE8A(3) PFKM(3) PKM(3) PRKDC(3) SEC23B(3) SEC24B(3) SEC24C(3) SQSTM1(3) STARD3(3) STK11IP(3) STX12(3) TRIP10(3) UBTF(3) VAMP8(3) ABCC3(4) ASNS(4) CA12(4) CETN3(4) CNP(4) CTIF(4) CTPS1(4) CTSH(4) DCAF1(4) DDI2(4) DPP7(4) DPYSL4(4) DUSP3(4) ELF3(4) FASN(4) FBXL2(4) FEM1A(4) FEM1C(4) FLOT1(4) FTL(4) GFPT2(4) GGH(4) HEXA(4) HEXB(4) HMGN5(4) KANSL3(4) KLF16(4) KXD1(4) MAEA(4) MANBA(4) METTL14(4) NIF3L1(4) NPC2(4) PARP16(4) PGAM5(4) POLR3C(4) PPT1(4) PTK7(4) RMND5A(4) STK25(4) TGIF1(4) TOR1B(4) TXNDC5(4) UQCRH(4) VCAN(4) YIPF1(4) MORC2(5) NES(5)]]></data>
      <data key="d12"/>
      <data key="d13">1.051341976485112E-246</data>
      <data key="d14">8.30744942668352</data>
      <data key="d18">1913</data>
      <data key="d19">0.02407717061715384</data>
      <data key="d20">1.0</data>
      <data key="d21">-480.0898906019205</data>
      <data key="d22">318.371946990561</data>
      <data key="d25">
        <y:ShapeNode>
          <y:Geometry height="40.0" width="53.453125" x="-559.1471445355448" y="-70.75569054969534"/>
          <y:Fill color="#C0C0C0" transparent="false"/>
          <y:BorderStyle hasColor="false" raised="false" type="line" width="4.0"/>
          <y:NodeLabel alignment="center" autoSizePolicy="content" fontFamily="Arial" fontSize="10" fontStyle="bold" hasBackgroundColor="false" hasLineColor="false" height="15.171875" horizontalTextPosition="center" iconTextGap="4" modelName="custom" textColor="#000000" verticalTextPosition="bottom" visible="true" width="43.453125" x="5.0" y="12.4140625">CELSR2<y:LabelModel>
              <y:SmartNodeLabelModel distance="4.0"/>
            </y:LabelModel>
            <y:ModelParameter>
              <y:SmartNodeLabelModelParameter labelRatioX="0.0" labelRatioY="0.0" nodeRatioX="0.0" nodeRatioY="0.0" offsetX="0.0" offsetY="0.0" upX="0.0" upY="-1.0"/>
            </y:ModelParameter>
          </y:NodeLabel>
          <y:Shape type="ellipse"/>
        </y:ShapeNode>
      </data>
    </node>
    <node id="n163">
      <data key="d3"><![CDATA[CKAP4]]></data>
      <data key="d4"><![CDATA[Cytoskeleton-associated protein 4]]></data>
      <data key="d5"><![CDATA[sink]]></data>
      <data key="d6">0.0</data>
      <data key="d7">0.011602520346800997</data>
      <data key="d8">false</data>
      <data key="d9">0.242</data>
      <data key="d10"/>
      <data key="d11"><![CDATA[CTSH(2)]]></data>
      <data key="d12"/>
      <data key="d13">0.0</data>
      <data key="d14">4.474044849404637</data>
      <data key="d15">0.6591312365554449</data>
      <data key="d16">0.056868749147944285</data>
      <data key="d18">2129</data>
      <data key="d19">0.02407717061715384</data>
      <data key="d20">1.0</data>
      <data key="d21">581.4601064210772</data>
      <data key="d22">55.01292275060723</data>
      <data key="d25">
        <y:ShapeNode>
          <y:Geometry height="40.0" width="47.896484375" x="-301.7495867598434" y="586.3536507951694"/>
          <y:Fill color="#C0C0C0" transparent="false"/>
          <y:BorderStyle hasColor="false" raised="false" type="line" width="4.0"/>
          <y:NodeLabel alignment="center" autoSizePolicy="content" fontFamily="Arial" fontSize="10" fontStyle="bold" hasBackgroundColor="false" hasLineColor="false" height="15.171875" horizontalTextPosition="center" iconTextGap="4" modelName="custom" textColor="#000000" verticalTextPosition="bottom" visible="true" width="37.896484375" x="5.0" y="12.4140625">CKAP4<y:LabelModel>
              <y:SmartNodeLabelModel distance="4.0"/>
            </y:LabelModel>
            <y:ModelParameter>
              <y:SmartNodeLabelModelParameter labelRatioX="0.0" labelRatioY="0.0" nodeRatioX="0.0" nodeRatioY="0.0" offsetX="0.0" offsetY="0.0" upX="0.0" upY="-1.0"/>
            </y:ModelParameter>
          </y:NodeLabel>
          <y:Shape type="ellipse"/>
        </y:ShapeNode>
      </data>
    </node>
    <node id="n164">
      <data key="d3"><![CDATA[CTNNA1]]></data>
      <data key="d4"><![CDATA[Catenin alpha-1]]></data>
      <data key="d5"><![CDATA[sink]]></data>
      <data key="d6">0.0</data>
      <data key="d7">0.08006646765358821</data>
      <data key="d8">false</data>
      <data key="d9">0.914</data>
      <data key="d10"/>
      <data key="d11"><![CDATA[AHNAK2(2) ALAD(2) ATM(2) BARD1(2) BAX(2) CDH1(2) CTSA(2) CTSB(2) CTSS(2) ERCC3(2) GABARAPL2(2) GLB1(2) HDAC6(2) HIST1H2AH(2) HIST2H2AB(2) HUS1(2) LAMP2(2) MFN2(2) MLH1(2) MVB12A(2) MYL6B(2) MYOF(2) NBR1(2) NFKB2(2) NR4A1(2) PDE8A(2) PFKM(2) PKM(2) PRKDC(2) SQSTM1(2) STARD3(2) UBTF(2) AP1M1(3) APOB(3) ASNS(3) CETN3(3) CNP(3) CTIF(3) CTPS1(3) CTSC(3) CTSH(3) DCAF1(3) DDI2(3) DPP7(3) DPYSL4(3) DUSP3(3) ELF3(3) FASN(3) FBXL2(3) FEM1A(3) FEM1C(3) FLOT1(3) FTL(3) GFPT2(3) GGH(3) HEXA(3) HEXB(3) HMGN5(3) KANSL3(3) KLF16(3) MAEA(3) MANBA(3) METTL14(3) NFX1(3) NIF3L1(3) NPC2(3) PARP16(3) PGAM5(3) POLR3C(3) PPT1(3) PTK7(3) RMND5A(3) SEC23B(3) SEC24B(3) SEC24C(3) STK11IP(3) STK25(3) STX12(3) TGIF1(3) TRIP10(3) UQCRH(3) VAMP8(3) YIPF1(3) ABCC3(4) CA12(4) KXD1(4) MORC2(4) NES(4) TOR1B(4) TXNDC5(4) VCAN(4)]]></data>
      <data key="d12"/>
      <data key="d13">4.365368599799364E-5</data>
      <data key="d14">4.044844861089832</data>
      <data key="d15">5.2674798686478995E-180</data>
      <data key="d16">-0.4797231694400327</data>
      <data key="d17">-0.4797231694400327</data>
      <data key="d18">2573</data>
      <data key="d19">0.02407717061715384</data>
      <data key="d20">1.0</data>
      <data key="d21">-216.54641773455396</data>
      <data key="d22">190.3060765197127</data>
      <data key="d25">
        <y:ShapeNode>
          <y:Geometry height="40.0" width="54.556640625" x="-552.4464532198099" y="-119.48283383447291"/>
          <y:Fill color="#C0C0C0" transparent="false"/>
          <y:BorderStyle color="#3399FF" raised="false" type="line" width="3.0"/>
          <y:NodeLabel alignment="center" autoSizePolicy="content" fontFamily="Arial" fontSize="10" fontStyle="bold" hasBackgroundColor="false" hasLineColor="false" height="15.171875" horizontalTextPosition="center" iconTextGap="4" modelName="custom" textColor="#000000" verticalTextPosition="bottom" visible="true" width="44.556640625" x="5.0" y="12.4140625">CTNNA1<y:LabelModel>
              <y:SmartNodeLabelModel distance="4.0"/>
            </y:LabelModel>
            <y:ModelParameter>
              <y:SmartNodeLabelModelParameter labelRatioX="0.0" labelRatioY="0.0" nodeRatioX="0.0" nodeRatioY="0.0" offsetX="0.0" offsetY="0.0" upX="0.0" upY="-1.0"/>
            </y:ModelParameter>
          </y:NodeLabel>
          <y:Shape type="ellipse"/>
        </y:ShapeNode>
      </data>
    </node>
    <node id="n165">
      <data key="d3"><![CDATA[CTNNA2]]></data>
      <data key="d4"><![CDATA[Catenin alpha-2]]></data>
      <data key="d5"><![CDATA[sink]]></data>
      <data key="d6">0.0</data>
      <data key="d7">0.04802554155632419</data>
      <data key="d8">false</data>
      <data key="d9">0.859</data>
      <data key="d10"/>
      <data key="d11"><![CDATA[ALAD(2) CDH1(2) MYL6B(2) AHNAK2(3) AP1M1(3) APOB(3) ATM(3) BARD1(3) BAX(3) CTSA(3) CTSB(3) CTSC(3) CTSS(3) ERCC3(3) GABARAPL2(3) GLB1(3) HDAC6(3) HIST1H2AH(3) HIST2H2AB(3) HUS1(3) LAMP2(3) MFN2(3) MLH1(3) MVB12A(3) MYOF(3) NBR1(3) NFKB2(3) NFX1(3) NR4A1(3) PDE8A(3) PFKM(3) PKM(3) PRKDC(3) SEC23B(3) SEC24B(3) SEC24C(3) SQSTM1(3) STARD3(3) STK11IP(3) STX12(3) TRIP10(3) UBTF(3) VAMP8(3) ABCC3(4) ASNS(4) CA12(4) CETN3(4) CNP(4) CTIF(4) CTPS1(4) CTSH(4) DCAF1(4) DDI2(4) DPP7(4) DPYSL4(4) DUSP3(4) ELF3(4) FASN(4) FBXL2(4) FEM1A(4) FEM1C(4) FLOT1(4) FTL(4) GFPT2(4) GGH(4) HEXA(4) HEXB(4) HMGN5(4) KANSL3(4) KLF16(4) KXD1(4) MAEA(4) MANBA(4) METTL14(4) NIF3L1(4) NPC2(4) PARP16(4) PGAM5(4) POLR3C(4) PPT1(4) PTK7(4) RMND5A(4) STK25(4) TGIF1(4) TOR1B(4) TXNDC5(4) UQCRH(4) VCAN(4) YIPF1(4) MORC2(5) NES(5)]]></data>
      <data key="d12"/>
      <data key="d13">0.0</data>
      <data key="d14">5.183617505349397</data>
      <data key="d18">2574</data>
      <data key="d19">0.02407717061715384</data>
      <data key="d20">1.0</data>
      <data key="d21">-288.6718165759754</data>
      <data key="d22">344.22302969955456</data>
      <data key="d25">
        <y:ShapeNode>
          <y:Geometry height="40.0" width="54.556640625" x="-495.08615890191857" y="-126.04496325248178"/>
          <y:Fill color="#C0C0C0" transparent="false"/>
          <y:BorderStyle hasColor="false" raised="false" type="line" width="4.0"/>
          <y:NodeLabel alignment="center" autoSizePolicy="content" fontFamily="Arial" fontSize="10" fontStyle="bold" hasBackgroundColor="false" hasLineColor="false" height="15.171875" horizontalTextPosition="center" iconTextGap="4" modelName="custom" textColor="#000000" verticalTextPosition="bottom" visible="true" width="44.556640625" x="5.0" y="12.4140625">CTNNA2<y:LabelModel>
              <y:SmartNodeLabelModel distance="4.0"/>
            </y:LabelModel>
            <y:ModelParameter>
              <y:SmartNodeLabelModelParameter labelRatioX="0.0" labelRatioY="0.0" nodeRatioX="0.0" nodeRatioY="0.0" offsetX="0.0" offsetY="0.0" upX="0.0" upY="-1.0"/>
            </y:ModelParameter>
          </y:NodeLabel>
          <y:Shape type="ellipse"/>
        </y:ShapeNode>
      </data>
    </node>
    <node id="n166">
      <data key="d3"><![CDATA[CUX1]]></data>
      <data key="d4"><![CDATA[Protein CASP]]></data>
      <data key="d5"><![CDATA[sink]]></data>
      <data key="d6">0.0</data>
      <data key="d7">0.013131805905974698</data>
      <data key="d8">false</data>
      <data key="d9">0.516</data>
      <data key="d10"/>
      <data key="d11"><![CDATA[CAPZA1(2) COG8(2) ALAD(3) AP1M1(3) APOB(3) ATM(3) BARD1(3) BAX(3) CETN3(3) CTSA(3) CTSB(3) CTSC(3) CTSS(3) ERCC3(3) GABARAPL2(3) GLB1(3) HDAC6(3) HIST1H2AH(3) HIST2H2AB(3) HUS1(3) LAMP2(3) MAEA(3) MFN2(3) MLH1(3) MVB12A(3) NBR1(3) NFKB2(3) NR4A1(3) NRCAM(3) PDE8A(3) PFKM(3) PKM(3) PRKDC(3) RMND5A(3) SEC23B(3) SEC24B(3) SEC24C(3) SQSTM1(3) STARD3(3) STK25(3) STX12(3) TRIP10(3) UBTF(3) VAMP8(3) ABCC3(4) AHNAK2(4) ASNS(4) CA12(4) CNP(4) CTIF(4) CTPS1(4) CTSH(4) DCAF1(4) DDI2(4) DPP7(4) DPYSL4(4) DUSP3(4) ELF3(4) FASN(4) FBXL2(4) FEM1A(4) FEM1C(4) FLOT1(4) FTL(4) GFPT2(4) GGH(4) HEXA(4) HEXB(4) HMGN5(4) KANSL3(4) KLF16(4) KXD1(4) MANBA(4) METTL14(4) MYOF(4) NFX1(4) NIF3L1(4) NPC2(4) PARP16(4) PGAM5(4) POLR3C(4) PPT1(4) PTK7(4) STK11IP(4) TGIF1(4) TOR1B(4) TXNDC5(4) UQCRH(4) VCAN(4) YIPF1(4) MORC2(5) MYL6B(5) NES(5)]]></data>
      <data key="d12"/>
      <data key="d13">4.507326142889631E-7</data>
      <data key="d14">7.47669039211703</data>
      <data key="d15">0.658425340462247</data>
      <data key="d16">-0.024901583390916342</data>
      <data key="d18">2607</data>
      <data key="d19">0.02407717061715384</data>
      <data key="d20">1.0</data>
      <data key="d21">323.4561693975724</data>
      <data key="d22">778.3199344617891</data>
      <data key="d25">
        <y:ShapeNode>
          <y:Geometry height="40.0" width="40.6748046875" x="-1122.0219097706986" y="441.347026777475"/>
          <y:Fill color="#C0C0C0" transparent="false"/>
          <y:BorderStyle hasColor="false" raised="false" type="line" width="4.0"/>
          <y:NodeLabel alignment="center" autoSizePolicy="content" fontFamily="Arial" fontSize="10" fontStyle="bold" hasBackgroundColor="false" hasLineColor="false" height="15.171875" horizontalTextPosition="center" iconTextGap="4" modelName="custom" textColor="#000000" verticalTextPosition="bottom" visible="true" width="30.6748046875" x="5.0" y="12.4140625">CUX1<y:LabelModel>
              <y:SmartNodeLabelModel distance="4.0"/>
            </y:LabelModel>
            <y:ModelParameter>
              <y:SmartNodeLabelModelParameter labelRatioX="0.0" labelRatioY="0.0" nodeRatioX="0.0" nodeRatioY="0.0" offsetX="0.0" offsetY="0.0" upX="0.0" upY="-1.0"/>
            </y:ModelParameter>
          </y:NodeLabel>
          <y:Shape type="ellipse"/>
        </y:ShapeNode>
      </data>
    </node>
    <node id="n167">
      <data key="d3"><![CDATA[DIS3]]></data>
      <data key="d4"><![CDATA[Exosome complex exonuclease RRP44]]></data>
      <data key="d5"><![CDATA[sink]]></data>
      <data key="d6">0.0</data>
      <data key="d7">0.021968824750106548</data>
      <data key="d8">false</data>
      <data key="d9">0.14900000000000002</data>
      <data key="d10"/>
      <data key="d11"><![CDATA[ARIH1(2) DCP1A(2) DDX6(2) EIF4G1(2) RIOK3(2) SMG8(2) AGO3(3) CTIF(3) CTPS1(3) FASN(3) GFPT2(3) HMGN5(3) IGF2BP3(3) NFX1(3) PARP16(3) PRR11(3) TSR2(3) MORC2(4)]]></data>
      <data key="d12"/>
      <data key="d13">3.813434586571167E-4</data>
      <data key="d14">7.170956053186032</data>
      <data key="d15">0.9592819841269692</data>
      <data key="d16">-0.005045154355460838</data>
      <data key="d18">2931</data>
      <data key="d19">0.02407717061715384</data>
      <data key="d20">1.0</data>
      <data key="d21">23.456471019095577</data>
      <data key="d22">-834.5398026970249</data>
      <data key="d25">
        <y:ShapeNode>
          <y:Geometry height="40.0" width="40.0" x="805.4763508094734" y="-133.8033140033937"/>
          <y:Fill color="#C0C0C0" transparent="false"/>
          <y:BorderStyle hasColor="false" raised="false" type="line" width="4.0"/>
          <y:NodeLabel alignment="center" autoSizePolicy="content" fontFamily="Arial" fontSize="10" fontStyle="bold" hasBackgroundColor="false" hasLineColor="false" height="15.171875" horizontalTextPosition="center" iconTextGap="4" modelName="custom" textColor="#000000" verticalTextPosition="bottom" visible="true" width="26.2314453125" x="6.88427734375" y="12.4140625">DIS3<y:LabelModel>
              <y:SmartNodeLabelModel distance="4.0"/>
            </y:LabelModel>
            <y:ModelParameter>
              <y:SmartNodeLabelModelParameter labelRatioX="0.0" labelRatioY="0.0" nodeRatioX="0.0" nodeRatioY="0.0" offsetX="0.0" offsetY="0.0" upX="0.0" upY="-1.0"/>
            </y:ModelParameter>
          </y:NodeLabel>
          <y:Shape type="ellipse"/>
        </y:ShapeNode>
      </data>
    </node>
    <node id="n168">
      <data key="d3"><![CDATA[EFNB1]]></data>
      <data key="d4"><![CDATA[Ephrin-B1]]></data>
      <data key="d5"><![CDATA[sink]]></data>
      <data key="d6">0.0</data>
      <data key="d7">0.06131468726922509</data>
      <data key="d8">false</data>
      <data key="d9">0.18500000000000005</data>
      <data key="d10"/>
      <data key="d11"><![CDATA[EPHA2(2) FBXL2(2) NCK1(2) AHNAK2(3) AP1M1(3) APOB(3) ASAH1(3) CDH1(3) CTSC(3) ECHS1(3) GAMT(3) KANSL3(3) MYL6B(3) MYOF(3) SEC23B(3) SEC24B(3) SEC24C(3) STX12(3) TRIP10(3) VAMP8(3) ABCC3(4) ALAD(4) ATM(4) BARD1(4) BAX(4) CA12(4) CETN3(4) CTSA(4) CTSB(4) CTSS(4) DPP7(4) ERCC3(4) GABARAPL2(4) GLB1(4) HDAC6(4) HIST1H2AH(4) HIST2H2AB(4) HUS1(4) KXD1(4) LAMP2(4) MAEA(4) MANBA(4) MFN2(4) MLH1(4) MVB12A(4) NBR1(4) NFKB2(4) NFX1(4) NIF3L1(4) NR4A1(4) PDE8A(4) PFKM(4) PKM(4) PRKDC(4) RMND5A(4) SQSTM1(4) STARD3(4) STK11IP(4) STK25(4) TOR1B(4) TXNDC5(4) UBTF(4) VCAN(4) YIPF1(4) ASNS(5) CNP(5) CTIF(5) CTPS1(5) CTSH(5) DCAF1(5) DDI2(5) DPYSL4(5) DUSP3(5) ELF3(5) FASN(5) FEM1A(5) FEM1C(5) FLOT1(5) FTL(5) GFPT2(5) GGH(5) HEXA(5) HEXB(5) HMGN5(5) KLF16(5) METTL14(5) NPC2(5) PARP16(5) PGAM5(5) POLR3C(5) PPT1(5) PTK7(5) TGIF1(5) UQCRH(5) MORC2(6) NES(6)]]></data>
      <data key="d12"/>
      <data key="d13">4.407744197405289E-18</data>
      <data key="d14">8.516905574563642</data>
      <data key="d18">3393</data>
      <data key="d19">0.02407717061715384</data>
      <data key="d20">1.0</data>
      <data key="d21">-225.86668594989146</data>
      <data key="d22">78.34459983062746</data>
      <data key="d25">
        <y:ShapeNode>
          <y:Geometry height="40.0" width="46.783203125" x="-219.42717528822644" y="-268.1424172836231"/>
          <y:Fill color="#C0C0C0" transparent="false"/>
          <y:BorderStyle hasColor="false" raised="false" type="line" width="4.0"/>
          <y:NodeLabel alignment="center" autoSizePolicy="content" fontFamily="Arial" fontSize="10" fontStyle="bold" hasBackgroundColor="false" hasLineColor="false" height="15.171875" horizontalTextPosition="center" iconTextGap="4" modelName="custom" textColor="#000000" verticalTextPosition="bottom" visible="true" width="36.783203125" x="5.0" y="12.4140625">EFNB1<y:LabelModel>
              <y:SmartNodeLabelModel distance="4.0"/>
            </y:LabelModel>
            <y:ModelParameter>
              <y:SmartNodeLabelModelParameter labelRatioX="0.0" labelRatioY="0.0" nodeRatioX="0.0" nodeRatioY="0.0" offsetX="0.0" offsetY="0.0" upX="0.0" upY="-1.0"/>
            </y:ModelParameter>
          </y:NodeLabel>
          <y:Shape type="ellipse"/>
        </y:ShapeNode>
      </data>
    </node>
    <node id="n169">
      <data key="d3"><![CDATA[ERBB2]]></data>
      <data key="d4"><![CDATA[Receptor tyrosine-protein kinase erbB-2]]></data>
      <data key="d5"><![CDATA[sink]]></data>
      <data key="d6">0.0</data>
      <data key="d7">0.1184423451623524</data>
      <data key="d8">false</data>
      <data key="d9">0.764</data>
      <data key="d10"/>
      <data key="d11"><![CDATA[AHNAK2(2) ASAH1(2) ATM(2) BARD1(2) BAX(2) CDH1(2) CETN3(2) CTPS1(2) CTSA(2) CTSB(2) CTSS(2) ELF3(2) EPHA2(2) ERCC3(2) FASN(2) FEM1A(2) FEM1C(2) GABARAPL2(2) GFPT2(2) GLB1(2) HDAC6(2) HIST1H2AH(2) HIST2H2AB(2) HUS1(2) JAGN1(2) LAMP2(2) MAEA(2) MFN2(2) MLH1(2) MVB12A(2) MYOF(2) NBR1(2) NCK1(2) NFKB2(2) NFX1(2) NR4A1(2) PDE8A(2) PFKM(2) PKM(2) PRKDC(2) PTK7(2) RMND5A(2) SH3GLB2(2) SQSTM1(2) STARD3(2) STK25(2) UBTF(2) VCAN(2) ALAD(3) AP1M1(3) APOB(3) ASNS(3) CNP(3) CTIF(3) CTSC(3) CTSH(3) DCAF1(3) DDI2(3) DPP7(3) DPYSL4(3) DUSP3(3) ECHS1(3) FBXL2(3) FLOT1(3) FTL(3) GAMT(3) GGH(3) HEXA(3) HEXB(3) HMGN5(3) KANSL3(3) KLF16(3) MANBA(3) METTL14(3) MORC2(3) MYL6B(3) NIF3L1(3) NPC2(3) PARP16(3) PGAM5(3) POLR3C(3) PPT1(3) SEC23B(3) SEC24B(3) SEC24C(3) STK11IP(3) STX12(3) TGIF1(3) TRIP10(3) UQCRH(3) VAMP8(3) YIPF1(3) ABCC3(4) CA12(4) KXD1(4) NES(4) TOR1B(4) TXNDC5(4)]]></data>
      <data key="d12"/>
      <data key="d13">4.502557662016131E-6</data>
      <data key="d14">12.343780065417636</data>
      <data key="d15">1.4214764575283195E-17</data>
      <data key="d16">0.7620853152767689</data>
      <data key="d17">0.7620853152767689</data>
      <data key="d18">3612</data>
      <data key="d19">0.02407717061715384</data>
      <data key="d20">1.0</data>
      <data key="d21">-57.95943315968457</data>
      <data key="d22">1.002632200312228</data>
      <data key="d25">
        <y:ShapeNode>
          <y:Geometry height="40.0" width="47.896484375" x="-488.9895864891861" y="-10.533102413177232"/>
          <y:Fill color="#C0C0C0" transparent="false"/>
          <y:BorderStyle color="#CC3300" raised="false" type="line" width="3.0"/>
          <y:NodeLabel alignment="center" autoSizePolicy="content" fontFamily="Arial" fontSize="10" fontStyle="bold" hasBackgroundColor="false" hasLineColor="false" height="15.171875" horizontalTextPosition="center" iconTextGap="4" modelName="custom" textColor="#000000" verticalTextPosition="bottom" visible="true" width="37.896484375" x="5.0" y="12.4140625">ERBB2<y:LabelModel>
              <y:SmartNodeLabelModel distance="4.0"/>
            </y:LabelModel>
            <y:ModelParameter>
              <y:SmartNodeLabelModelParameter labelRatioX="0.0" labelRatioY="0.0" nodeRatioX="0.0" nodeRatioY="0.0" offsetX="0.0" offsetY="0.0" upX="0.0" upY="-1.0"/>
            </y:ModelParameter>
          </y:NodeLabel>
          <y:Shape type="ellipse"/>
        </y:ShapeNode>
      </data>
    </node>
    <node id="n170">
      <data key="d3"><![CDATA[FAM20C]]></data>
      <data key="d4"><![CDATA[Extracellular serine/threonine protein kinase FAM20C]]></data>
      <data key="d5"><![CDATA[sink]]></data>
      <data key="d6">0.0</data>
      <data key="d7">0.39263572020410936</data>
      <data key="d8">false</data>
      <data key="d9">0.403</data>
      <data key="d10"/>
      <data key="d11"><![CDATA[ABCC3(2) AHNAK2(2) ANPEP(2) AP1M1(2) APOB(2) ATM(2) BARD1(2) BAX(2) CTSA(2) CTSB(2) CTSC(2) CTSH(2) CTSS(2) DPYSL4(2) ERCC3(2) GABARAPL2(2) GLB1(2) HDAC6(2) HIST1H2AH(2) HIST2H2AB(2) HUS1(2) KXD1(2) LAMP2(2) MFN2(2) MLH1(2) MUC5AC(2) MVB12A(2) MYOF(2) NBR1(2) NFKB2(2) NR4A1(2) NUCB1(2) PDE8A(2) PFKM(2) PKM(2) PRKDC(2) SEC23B(2) SEC24B(2) SEC24C(2) SQSTM1(2) STARD3(2) STX12(2) TRIP10(2) TXNDC5(2) UBTF(2) VAMP8(2) VCAN(2) ALAD(3) ASNS(3) CA12(3) CETN3(3) CNP(3) CTIF(3) CTPS1(3) DCAF1(3) DDI2(3) DPP7(3) DUSP3(3) ELF3(3) FASN(3) FBXL2(3) FEM1A(3) FEM1C(3) FLOT1(3) FTL(3) GFPT2(3) GGH(3) HEXA(3) HEXB(3) HMGN5(3) KANSL3(3) KLF16(3) MAEA(3) MANBA(3) METTL14(3) MYL6B(3) NES(3) NFX1(3) NIF3L1(3) NPC2(3) PARP16(3) PGAM5(3) POLR3C(3) PPT1(3) PTK7(3) RIC8B(3) RMND5A(3) STK11IP(3) STK25(3) TGIF1(3) TOR1B(3) UQCRH(3) YIPF1(3) MORC2(4)]]></data>
      <data key="d12"/>
      <data key="d13">3.5959791499844263E-107</data>
      <data key="d14">9.067894817663852</data>
      <data key="d18">3776</data>
      <data key="d19">0.02407717061715384</data>
      <data key="d20">1.0</data>
      <data key="d21">-334.1545146467921</data>
      <data key="d22">221.4567026447994</data>
      <data key="d25">
        <y:ShapeNode>
          <y:Geometry height="40.0" width="54.0048828125" x="-393.14209080408904" y="180.75981204638495"/>
          <y:Fill color="#C0C0C0" transparent="false"/>
          <y:BorderStyle hasColor="false" raised="false" type="line" width="4.0"/>
          <y:NodeLabel alignment="center" autoSizePolicy="content" fontFamily="Arial" fontSize="10" fontStyle="bold" hasBackgroundColor="false" hasLineColor="false" height="15.171875" horizontalTextPosition="center" iconTextGap="4" modelName="custom" textColor="#000000" verticalTextPosition="bottom" visible="true" width="44.0048828125" x="5.0" y="12.4140625">FAM20C<y:LabelModel>
              <y:SmartNodeLabelModel distance="4.0"/>
            </y:LabelModel>
            <y:ModelParameter>
              <y:SmartNodeLabelModelParameter labelRatioX="0.0" labelRatioY="0.0" nodeRatioX="0.0" nodeRatioY="0.0" offsetX="0.0" offsetY="0.0" upX="0.0" upY="-1.0"/>
            </y:ModelParameter>
          </y:NodeLabel>
          <y:Shape type="ellipse"/>
        </y:ShapeNode>
      </data>
    </node>
    <node id="n171">
      <data key="d3"><![CDATA[FAS]]></data>
      <data key="d4"><![CDATA[Tumor necrosis factor receptor superfamily member 6]]></data>
      <data key="d5"><![CDATA[sink]]></data>
      <data key="d6">0.0</data>
      <data key="d7">0.025162124728276166</data>
      <data key="d8">false</data>
      <data key="d9">0.918</data>
      <data key="d10"/>
      <data key="d11"><![CDATA[PGAM5(2)]]></data>
      <data key="d12"/>
      <data key="d13">1.7144385258356913E-10</data>
      <data key="d14">7.830045842421129</data>
      <data key="d15">0.9834766927459994</data>
      <data key="d16">0.01328993165524242</data>
      <data key="d18">3814</data>
      <data key="d19">0.02407717061715384</data>
      <data key="d20">1.0</data>
      <data key="d21">531.7651586170502</data>
      <data key="d22">-522.6263631894042</data>
      <data key="d25">
        <y:ShapeNode>
          <y:Geometry height="40.0" width="40.0" x="166.25748239496295" y="181.28345721541484"/>
          <y:Fill color="#C0C0C0" transparent="false"/>
          <y:BorderStyle hasColor="false" raised="false" type="line" width="4.0"/>
          <y:NodeLabel alignment="center" autoSizePolicy="content" fontFamily="Arial" fontSize="10" fontStyle="bold" hasBackgroundColor="false" hasLineColor="false" height="15.171875" horizontalTextPosition="center" iconTextGap="4" modelName="custom" textColor="#000000" verticalTextPosition="bottom" visible="true" width="24.0" x="8.0" y="12.4140625">FAS<y:LabelModel>
              <y:SmartNodeLabelModel distance="4.0"/>
            </y:LabelModel>
            <y:ModelParameter>
              <y:SmartNodeLabelModelParameter labelRatioX="0.0" labelRatioY="0.0" nodeRatioX="0.0" nodeRatioY="0.0" offsetX="0.0" offsetY="0.0" upX="0.0" upY="-1.0"/>
            </y:ModelParameter>
          </y:NodeLabel>
          <y:Shape type="ellipse"/>
        </y:ShapeNode>
      </data>
    </node>
    <node id="n172">
      <data key="d3"><![CDATA[FH]]></data>
      <data key="d4"><![CDATA[Fumarate hydratase, mitochondrial]]></data>
      <data key="d5"><![CDATA[sink]]></data>
      <data key="d6">0.0</data>
      <data key="d7">0.01381509775185595</data>
      <data key="d8">false</data>
      <data key="d9">0.14800000000000002</data>
      <data key="d10"/>
      <data key="d11"><![CDATA[CTPS1(2) FASN(2) GFPT2(2) MORC2(2)]]></data>
      <data key="d12"/>
      <data key="d13">1.9433726899297328E-7</data>
      <data key="d14">7.905922759423662</data>
      <data key="d15">0.3500395283955065</data>
      <data key="d16">-0.057556339159816935</data>
      <data key="d18">3984</data>
      <data key="d19">0.02407717061715384</data>
      <data key="d20">1.0</data>
      <data key="d21">-480.16592929322593</data>
      <data key="d22">-530.3563702459052</data>
      <data key="d25">
        <y:ShapeNode>
          <y:Geometry height="40.0" width="40.0" x="-460.7590319473569" y="-281.4208715282184"/>
          <y:Fill color="#C0C0C0" transparent="false"/>
          <y:BorderStyle hasColor="false" raised="false" type="line" width="4.0"/>
          <y:NodeLabel alignment="center" autoSizePolicy="content" fontFamily="Arial" fontSize="10" fontStyle="bold" hasBackgroundColor="false" hasLineColor="false" height="15.171875" horizontalTextPosition="center" iconTextGap="4" modelName="custom" textColor="#000000" verticalTextPosition="bottom" visible="true" width="17.330078125" x="11.3349609375" y="12.4140625">FH<y:LabelModel>
              <y:SmartNodeLabelModel distance="4.0"/>
            </y:LabelModel>
            <y:ModelParameter>
              <y:SmartNodeLabelModelParameter labelRatioX="0.0" labelRatioY="0.0" nodeRatioX="0.0" nodeRatioY="0.0" offsetX="0.0" offsetY="0.0" upX="0.0" upY="-1.0"/>
            </y:ModelParameter>
          </y:NodeLabel>
          <y:Shape type="ellipse"/>
        </y:ShapeNode>
      </data>
    </node>
    <node id="n173">
      <data key="d3"><![CDATA[FXYD2]]></data>
      <data key="d4"><![CDATA[Sodium/potassium-transporting ATPase subunit gamma]]></data>
      <data key="d5"><![CDATA[sink]]></data>
      <data key="d6">0.0</data>
      <data key="d7">0.022754418439310628</data>
      <data key="d8">false</data>
      <data key="d9">0.365</data>
      <data key="d10"/>
      <data key="d11"><![CDATA[FBXL2(2) TOR1B(2) DPP7(3) MANBA(3)]]></data>
      <data key="d12"/>
      <data key="d13">7.591417851600619E-148</data>
      <data key="d14">8.479518520675846</data>
      <data key="d18">4159</data>
      <data key="d19">0.02407717061715384</data>
      <data key="d20">1.0</data>
      <data key="d21">126.56926151194794</data>
      <data key="d22">163.10041776642888</data>
      <data key="d25">
        <y:ShapeNode>
          <y:Geometry height="40.0" width="46.2314453125" x="-106.5325092774896" y="-115.16330910703006"/>
          <y:Fill color="#C0C0C0" transparent="false"/>
          <y:BorderStyle hasColor="false" raised="false" type="line" width="4.0"/>
          <y:NodeLabel alignment="center" autoSizePolicy="content" fontFamily="Arial" fontSize="10" fontStyle="bold" hasBackgroundColor="false" hasLineColor="false" height="15.171875" horizontalTextPosition="center" iconTextGap="4" modelName="custom" textColor="#000000" verticalTextPosition="bottom" visible="true" width="36.2314453125" x="5.0" y="12.4140625">FXYD2<y:LabelModel>
              <y:SmartNodeLabelModel distance="4.0"/>
            </y:LabelModel>
            <y:ModelParameter>
              <y:SmartNodeLabelModelParameter labelRatioX="0.0" labelRatioY="0.0" nodeRatioX="0.0" nodeRatioY="0.0" offsetX="0.0" offsetY="0.0" upX="0.0" upY="-1.0"/>
            </y:ModelParameter>
          </y:NodeLabel>
          <y:Shape type="ellipse"/>
        </y:ShapeNode>
      </data>
    </node>
    <node id="n174">
      <data key="d3"><![CDATA[GALNT1]]></data>
      <data key="d4"><![CDATA[Polypeptide N-acetylgalactosaminyltransferase 1]]></data>
      <data key="d5"><![CDATA[sink]]></data>
      <data key="d6">0.0</data>
      <data key="d7">0.01571749251492414</data>
      <data key="d8">false</data>
      <data key="d9">0.41500000000000004</data>
      <data key="d10"/>
      <data key="d11"><![CDATA[CAPZA1(2) COG8(2) ALAD(3) AP1M1(3) APOB(3) ATM(3) BARD1(3) BAX(3) CETN3(3) CTSA(3) CTSB(3) CTSC(3) CTSS(3) ERCC3(3) GABARAPL2(3) GLB1(3) HDAC6(3) HIST1H2AH(3) HIST2H2AB(3) HUS1(3) LAMP2(3) MAEA(3) MFN2(3) MLH1(3) MVB12A(3) NBR1(3) NFKB2(3) NR4A1(3) NRCAM(3) PDE8A(3) PFKM(3) PKM(3) PRKDC(3) RMND5A(3) SEC23B(3) SEC24B(3) SEC24C(3) SQSTM1(3) STARD3(3) STK25(3) STX12(3) TRIP10(3) UBTF(3) VAMP8(3) ABCC3(4) AHNAK2(4) ASNS(4) CA12(4) CNP(4) CTIF(4) CTPS1(4) CTSH(4) DCAF1(4) DDI2(4) DPP7(4) DPYSL4(4) DUSP3(4) ELF3(4) FASN(4) FBXL2(4) FEM1A(4) FEM1C(4) FLOT1(4) FTL(4) GFPT2(4) GGH(4) HEXA(4) HEXB(4) HMGN5(4) KANSL3(4) KLF16(4) KXD1(4) MANBA(4) METTL14(4) MYOF(4) NFX1(4) NIF3L1(4) NPC2(4) PARP16(4) PGAM5(4) POLR3C(4) PPT1(4) PTK7(4) STK11IP(4) TGIF1(4) TOR1B(4) TXNDC5(4) UQCRH(4) VCAN(4) YIPF1(4) MORC2(5) MYL6B(5) NES(5)]]></data>
      <data key="d12"/>
      <data key="d13">4.080819614112286E-283</data>
      <data key="d14">10.404694845995754</data>
      <data key="d15">0.017846539114477082</data>
      <data key="d16">-0.21216715970822628</data>
      <data key="d18">4227</data>
      <data key="d19">0.02407717061715384</data>
      <data key="d20">1.0</data>
      <data key="d21">516.8136093276268</data>
      <data key="d22">579.1599256524827</data>
      <data key="d25">
        <y:ShapeNode>
          <y:Geometry height="40.0" width="54.0" x="-899.9813994838555" y="589.2978616372775"/>
          <y:Fill color="#C0C0C0" transparent="false"/>
          <y:BorderStyle hasColor="false" raised="false" type="line" width="4.0"/>
          <y:NodeLabel alignment="center" autoSizePolicy="content" fontFamily="Arial" fontSize="10" fontStyle="bold" hasBackgroundColor="false" hasLineColor="false" height="15.171875" horizontalTextPosition="center" iconTextGap="4" modelName="custom" textColor="#000000" verticalTextPosition="bottom" visible="true" width="44.0" x="5.0" y="12.4140625">GALNT1<y:LabelModel>
              <y:SmartNodeLabelModel distance="4.0"/>
            </y:LabelModel>
            <y:ModelParameter>
              <y:SmartNodeLabelModelParameter labelRatioX="0.0" labelRatioY="0.0" nodeRatioX="0.0" nodeRatioY="0.0" offsetX="0.0" offsetY="0.0" upX="0.0" upY="-1.0"/>
            </y:ModelParameter>
          </y:NodeLabel>
          <y:Shape type="ellipse"/>
        </y:ShapeNode>
      </data>
    </node>
    <node id="n175">
      <data key="d3"><![CDATA[GJA1]]></data>
      <data key="d4"><![CDATA[Gap junction alpha-1 protein]]></data>
      <data key="d5"><![CDATA[sink]]></data>
      <data key="d6">0.0</data>
      <data key="d7">0.044507616614192926</data>
      <data key="d8">false</data>
      <data key="d9">0.819</data>
      <data key="d10"/>
      <data key="d11"><![CDATA[AHNAK2(2) ATM(2) BARD1(2) BAX(2) CETN3(2) CNP(2) CTSA(2) CTSB(2) CTSS(2) ERCC3(2) GABARAPL2(2) GLB1(2) HDAC6(2) HIST1H2AH(2) HIST2H2AB(2) HUS1(2) LAMP2(2) MAEA(2) MFN2(2) MLH1(2) MVB12A(2) MYOF(2) NBR1(2) NFKB2(2) NR4A1(2) PDE8A(2) PFKM(2) PKM(2) PRKDC(2) RMND5A(2) SQSTM1(2) STARD3(2) STK25(2) UBTF(2) ASNS(3) CTIF(3) CTPS1(3) CTSH(3) DCAF1(3) DDI2(3) DPP7(3) DPYSL4(3) DUSP3(3) ELF3(3) FASN(3) FBXL2(3) FEM1A(3) FEM1C(3) FLOT1(3) FTL(3) GFPT2(3) GGH(3) HEXA(3) HEXB(3) HMGN5(3) KANSL3(3) KLF16(3) MANBA(3) METTL14(3) NFX1(3) NIF3L1(3) NPC2(3) PARP16(3) PGAM5(3) POLR3C(3) PPT1(3) PTK7(3) TGIF1(3) UQCRH(3) YIPF1(3) MORC2(4) MYL6B(4) NES(4)]]></data>
      <data key="d12"/>
      <data key="d13">6.717879538992814E-308</data>
      <data key="d14">4.161346827557398</data>
      <data key="d15">0.7833213972850962</data>
      <data key="d16">0.03062116200952951</data>
      <data key="d18">4381</data>
      <data key="d19">0.02407717061715384</data>
      <data key="d20">1.0</data>
      <data key="d21">162.68594172378238</data>
      <data key="d22">1.7273358282557592</data>
      <data key="d25">
        <y:ShapeNode>
          <y:Geometry height="40.0" width="40.123046875" x="193.26806682385677" y="356.92762411298554"/>
          <y:Fill color="#C0C0C0" transparent="false"/>
          <y:BorderStyle hasColor="false" raised="false" type="line" width="4.0"/>
          <y:NodeLabel alignment="center" autoSizePolicy="content" fontFamily="Arial" fontSize="10" fontStyle="bold" hasBackgroundColor="false" hasLineColor="false" height="15.171875" horizontalTextPosition="center" iconTextGap="4" modelName="custom" textColor="#000000" verticalTextPosition="bottom" visible="true" width="30.123046875" x="5.0" y="12.4140625">GJA1<y:LabelModel>
              <y:SmartNodeLabelModel distance="4.0"/>
            </y:LabelModel>
            <y:ModelParameter>
              <y:SmartNodeLabelModelParameter labelRatioX="0.0" labelRatioY="0.0" nodeRatioX="0.0" nodeRatioY="0.0" offsetX="0.0" offsetY="0.0" upX="0.0" upY="-1.0"/>
            </y:ModelParameter>
          </y:NodeLabel>
          <y:Shape type="ellipse"/>
        </y:ShapeNode>
      </data>
    </node>
    <node id="n176">
      <data key="d3"><![CDATA[GNA13]]></data>
      <data key="d4"><![CDATA[Guanine nucleotide-binding protein subunit alpha-13]]></data>
      <data key="d5"><![CDATA[sink]]></data>
      <data key="d6">0.0</data>
      <data key="d7">0.0588314739313186</data>
      <data key="d8">false</data>
      <data key="d9">0.511</data>
      <data key="d10"/>
      <data key="d11"><![CDATA[ANPEP(2) PTK7(2) RIC8B(2) SLC35B2(2)]]></data>
      <data key="d12"/>
      <data key="d13">8.191175779149934E-7</data>
      <data key="d14">8.294053857910606</data>
      <data key="d15">0.015280721110210968</data>
      <data key="d16">0.18892454222355876</data>
      <data key="d18">4455</data>
      <data key="d19">0.02407717061715384</data>
      <data key="d20">1.0</data>
      <data key="d21">-645.000959483556</data>
      <data key="d22">9.473594425898806</data>
      <data key="d25">
        <y:ShapeNode>
          <y:Geometry height="40.0" width="47.3447265625" x="-0.23870222164027766" y="200.33801806135753"/>
          <y:Fill color="#C0C0C0" transparent="false"/>
          <y:BorderStyle hasColor="false" raised="false" type="line" width="4.0"/>
          <y:NodeLabel alignment="center" autoSizePolicy="content" fontFamily="Arial" fontSize="10" fontStyle="bold" hasBackgroundColor="false" hasLineColor="false" height="15.171875" horizontalTextPosition="center" iconTextGap="4" modelName="custom" textColor="#000000" verticalTextPosition="bottom" visible="true" width="37.3447265625" x="5.0" y="12.4140625">GNA13<y:LabelModel>
              <y:SmartNodeLabelModel distance="4.0"/>
            </y:LabelModel>
            <y:ModelParameter>
              <y:SmartNodeLabelModelParameter labelRatioX="0.0" labelRatioY="0.0" nodeRatioX="0.0" nodeRatioY="0.0" offsetX="0.0" offsetY="0.0" upX="0.0" upY="-1.0"/>
            </y:ModelParameter>
          </y:NodeLabel>
          <y:Shape type="ellipse"/>
        </y:ShapeNode>
      </data>
    </node>
    <node id="n177">
      <data key="d3"><![CDATA[GOLGA5]]></data>
      <data key="d4"><![CDATA[Golgin subfamily A member 5]]></data>
      <data key="d5"><![CDATA[sink]]></data>
      <data key="d6">0.0</data>
      <data key="d7">0.010285491887212339</data>
      <data key="d8">false</data>
      <data key="d9">0.384</data>
      <data key="d10"/>
      <data key="d11"><![CDATA[CAPZA1(2) COG8(2) ALAD(3) AP1M1(3) APOB(3) ATM(3) BARD1(3) BAX(3) CETN3(3) CTSA(3) CTSB(3) CTSC(3) CTSS(3) ERCC3(3) GABARAPL2(3) GLB1(3) HDAC6(3) HIST1H2AH(3) HIST2H2AB(3) HUS1(3) LAMP2(3) MAEA(3) MFN2(3) MLH1(3) MVB12A(3) NBR1(3) NFKB2(3) NR4A1(3) NRCAM(3) PDE8A(3) PFKM(3) PKM(3) PRKDC(3) RMND5A(3) SEC23B(3) SEC24B(3) SEC24C(3) SQSTM1(3) STARD3(3) STK25(3) STX12(3) TRIP10(3) UBTF(3) VAMP8(3) ABCC3(4) AHNAK2(4) ASNS(4) CA12(4) CNP(4) CTIF(4) CTPS1(4) CTSH(4) DCAF1(4) DDI2(4) DPP7(4) DPYSL4(4) DUSP3(4) ELF3(4) FASN(4) FBXL2(4) FEM1A(4) FEM1C(4) FLOT1(4) FTL(4) GFPT2(4) GGH(4) HEXA(4) HEXB(4) HMGN5(4) KANSL3(4) KLF16(4) KXD1(4) MANBA(4) METTL14(4) MYOF(4) NFX1(4) NIF3L1(4) NPC2(4) PARP16(4) PGAM5(4) POLR3C(4) PPT1(4) PTK7(4) STK11IP(4) TGIF1(4) TOR1B(4) TXNDC5(4) UQCRH(4) VCAN(4) YIPF1(4) MORC2(5) MYL6B(5) NES(5)]]></data>
      <data key="d12"/>
      <data key="d13">8.366758498769794E-8</data>
      <data key="d14">7.296704279164954</data>
      <data key="d15">0.22107563130502464</data>
      <data key="d16">0.132541262094406</data>
      <data key="d18">4506</data>
      <data key="d19">0.02407717061715384</data>
      <data key="d20">1.0</data>
      <data key="d21">382.9594992199879</data>
      <data key="d22">733.095616227924</data>
      <data key="d25">
        <y:ShapeNode>
          <y:Geometry height="40.0" width="56.2265625" x="-1142.22619145542" y="489.9934144640623"/>
          <y:Fill color="#C0C0C0" transparent="false"/>
          <y:BorderStyle hasColor="false" raised="false" type="line" width="4.0"/>
          <y:NodeLabel alignment="center" autoSizePolicy="content" fontFamily="Arial" fontSize="10" fontStyle="bold" hasBackgroundColor="false" hasLineColor="false" height="15.171875" horizontalTextPosition="center" iconTextGap="4" modelName="custom" textColor="#000000" verticalTextPosition="bottom" visible="true" width="46.2265625" x="5.0" y="12.4140625">GOLGA5<y:LabelModel>
              <y:SmartNodeLabelModel distance="4.0"/>
            </y:LabelModel>
            <y:ModelParameter>
              <y:SmartNodeLabelModelParameter labelRatioX="0.0" labelRatioY="0.0" nodeRatioX="0.0" nodeRatioY="0.0" offsetX="0.0" offsetY="0.0" upX="0.0" upY="-1.0"/>
            </y:ModelParameter>
          </y:NodeLabel>
          <y:Shape type="ellipse"/>
        </y:ShapeNode>
      </data>
    </node>
    <node id="n178">
      <data key="d3"><![CDATA[GOLGB1]]></data>
      <data key="d4"><![CDATA[Golgin subfamily B member 1]]></data>
      <data key="d5"><![CDATA[sink]]></data>
      <data key="d6">0.0</data>
      <data key="d7">0.04243692191379198</data>
      <data key="d8">false</data>
      <data key="d9">0.616</data>
      <data key="d10"/>
      <data key="d11"><![CDATA[AP1M1(2) APOB(2) CAPZA1(2) CETN3(2) COG8(2) CTSC(2) MAEA(2) NRCAM(2) RMND5A(2) SEC23B(2) SEC24B(2) SEC24C(2) STK25(2) STX12(2) TRIP10(2) VAMP8(2) ABCC3(3) AHNAK2(3) ALAD(3) ATM(3) BARD1(3) BAX(3) CA12(3) CTSA(3) CTSB(3) CTSS(3) DPP7(3) ERCC3(3) GABARAPL2(3) GLB1(3) HDAC6(3) HIST1H2AH(3) HIST2H2AB(3) HUS1(3) KXD1(3) LAMP2(3) MANBA(3) MFN2(3) MLH1(3) MVB12A(3) MYOF(3) NBR1(3) NFKB2(3) NIF3L1(3) NR4A1(3) PDE8A(3) PFKM(3) PKM(3) PRKDC(3) SQSTM1(3) STARD3(3) STK11IP(3) TOR1B(3) TXNDC5(3) UBTF(3) VCAN(3) YIPF1(3) ASNS(4) CNP(4) CTIF(4) CTPS1(4) CTSH(4) DCAF1(4) DDI2(4) DPYSL4(4) DUSP3(4) ELF3(4) FASN(4) FBXL2(4) FEM1A(4) FEM1C(4) FLOT1(4) FTL(4) GFPT2(4) GGH(4) HEXA(4) HEXB(4) HMGN5(4) KANSL3(4) KLF16(4) METTL14(4) MYL6B(4) NFX1(4) NPC2(4) PARP16(4) PGAM5(4) POLR3C(4) PPT1(4) PTK7(4) TGIF1(4) UQCRH(4) MORC2(5) NES(5)]]></data>
      <data key="d12"/>
      <data key="d13">2.605685707569417E-42</data>
      <data key="d14">8.92040589471143</data>
      <data key="d15">0.7201510004832812</data>
      <data key="d16">-0.019676770400396938</data>
      <data key="d18">4526</data>
      <data key="d19">0.02407717061715384</data>
      <data key="d20">1.0</data>
      <data key="d21">372.1303611522399</data>
      <data key="d22">520.2764936972394</data>
      <data key="d25">
        <y:ShapeNode>
          <y:Geometry height="40.0" width="56.2265625" x="-957.4589232036791" y="490.9034006547223"/>
          <y:Fill color="#C0C0C0" transparent="false"/>
          <y:BorderStyle hasColor="false" raised="false" type="line" width="4.0"/>
          <y:NodeLabel alignment="center" autoSizePolicy="content" fontFamily="Arial" fontSize="10" fontStyle="bold" hasBackgroundColor="false" hasLineColor="false" height="15.171875" horizontalTextPosition="center" iconTextGap="4" modelName="custom" textColor="#000000" verticalTextPosition="bottom" visible="true" width="46.2265625" x="5.0" y="12.4140625">GOLGB1<y:LabelModel>
              <y:SmartNodeLabelModel distance="4.0"/>
            </y:LabelModel>
            <y:ModelParameter>
              <y:SmartNodeLabelModelParameter labelRatioX="0.0" labelRatioY="0.0" nodeRatioX="0.0" nodeRatioY="0.0" offsetX="0.0" offsetY="0.0" upX="0.0" upY="-1.0"/>
            </y:ModelParameter>
          </y:NodeLabel>
          <y:Shape type="ellipse"/>
        </y:ShapeNode>
      </data>
    </node>
    <node id="n179">
      <data key="d3"><![CDATA[GOLIM4]]></data>
      <data key="d4"><![CDATA[Golgi integral membrane protein 4]]></data>
      <data key="d5"><![CDATA[sink]]></data>
      <data key="d6">0.0</data>
      <data key="d7">0.010043309008928558</data>
      <data key="d8">false</data>
      <data key="d9">0.372</data>
      <data key="d10"/>
      <data key="d11"><![CDATA[CAPZA1(2) COG8(2) ALAD(3) AP1M1(3) APOB(3) ATM(3) BARD1(3) BAX(3) CETN3(3) CTSA(3) CTSB(3) CTSC(3) CTSS(3) ERCC3(3) GABARAPL2(3) GLB1(3) HDAC6(3) HIST1H2AH(3) HIST2H2AB(3) HUS1(3) LAMP2(3) MAEA(3) MFN2(3) MLH1(3) MVB12A(3) NBR1(3) NFKB2(3) NR4A1(3) NRCAM(3) PDE8A(3) PFKM(3) PKM(3) PRKDC(3) RMND5A(3) SEC23B(3) SEC24B(3) SEC24C(3) SQSTM1(3) STARD3(3) STK25(3) STX12(3) TRIP10(3) UBTF(3) VAMP8(3) ABCC3(4) AHNAK2(4) ASNS(4) CA12(4) CNP(4) CTIF(4) CTPS1(4) CTSH(4) DCAF1(4) DDI2(4) DPP7(4) DPYSL4(4) DUSP3(4) ELF3(4) FASN(4) FBXL2(4) FEM1A(4) FEM1C(4) FLOT1(4) FTL(4) GFPT2(4) GGH(4) HEXA(4) HEXB(4) HMGN5(4) KANSL3(4) KLF16(4) KXD1(4) MANBA(4) METTL14(4) MYOF(4) NFX1(4) NIF3L1(4) NPC2(4) PARP16(4) PGAM5(4) POLR3C(4) PPT1(4) PTK7(4) STK11IP(4) TGIF1(4) TOR1B(4) TXNDC5(4) UQCRH(4) VCAN(4) YIPF1(4) MORC2(5) MYL6B(5) NES(5)]]></data>
      <data key="d12"/>
      <data key="d13">0.0</data>
      <data key="d14">10.06956284369311</data>
      <data key="d15">0.03634219193502513</data>
      <data key="d16">-0.2758684850461181</data>
      <data key="d18">4527</data>
      <data key="d19">0.02407717061715384</data>
      <data key="d20">1.0</data>
      <data key="d21">446.1578246274575</data>
      <data key="d22">696.2545870107551</data>
      <data key="d25">
        <y:ShapeNode>
          <y:Geometry height="40.0" width="52.3349609375" x="-1125.7162833611108" y="536.643361487549"/>
          <y:Fill color="#C0C0C0" transparent="false"/>
          <y:BorderStyle hasColor="false" raised="false" type="line" width="4.0"/>
          <y:NodeLabel alignment="center" autoSizePolicy="content" fontFamily="Arial" fontSize="10" fontStyle="bold" hasBackgroundColor="false" hasLineColor="false" height="15.171875" horizontalTextPosition="center" iconTextGap="4" modelName="custom" textColor="#000000" verticalTextPosition="bottom" visible="true" width="42.3349609375" x="5.0" y="12.4140625">GOLIM4<y:LabelModel>
              <y:SmartNodeLabelModel distance="4.0"/>
            </y:LabelModel>
            <y:ModelParameter>
              <y:SmartNodeLabelModelParameter labelRatioX="0.0" labelRatioY="0.0" nodeRatioX="0.0" nodeRatioY="0.0" offsetX="0.0" offsetY="0.0" upX="0.0" upY="-1.0"/>
            </y:ModelParameter>
          </y:NodeLabel>
          <y:Shape type="ellipse"/>
        </y:ShapeNode>
      </data>
    </node>
    <node id="n180">
      <data key="d3"><![CDATA[GORASP2]]></data>
      <data key="d4"><![CDATA[Golgi reassembly-stacking protein 2]]></data>
      <data key="d5"><![CDATA[sink]]></data>
      <data key="d6">0.0</data>
      <data key="d7">0.017625612271423455</data>
      <data key="d8">false</data>
      <data key="d9">0.29600000000000004</data>
      <data key="d10"/>
      <data key="d11"><![CDATA[AKAP9(2) FOXA2(2) PLK1(2) ATM(3) BARD1(3) BAX(3) CETN3(3) CNP(3) CTPS1(3) CTSA(3) CTSB(3) CTSS(3) DDI2(3) DERL2(3) DUSP3(3) ERCC3(3) FASN(3) FEM1A(3) FEM1C(3) GABARAPL2(3) GFPT2(3) GLB1(3) HDAC6(3) HIST1H2AH(3) HIST2H2AB(3) HUS1(3) LAMP2(3) MAEA(3) MFN2(3) MLH1(3) MVB12A(3) MYL6B(3) NBR1(3) NFKB2(3) NR4A1(3) PDE8A(3) PFKM(3) PKM(3) PRKDC(3) RMND5A(3) SQSTM1(3) STARD3(3) STK25(3) UBTF(3) ASNS(4) CTIF(4) CTSH(4) DCAF1(4) DPP7(4) DPYSL4(4) ELF3(4) FBXL2(4) FLOT1(4) FTL(4) GGH(4) HEXA(4) HEXB(4) HMGN5(4) KANSL3(4) KLF16(4) MANBA(4) METTL14(4) MORC2(4) NFX1(4) NIF3L1(4) NPC2(4) PARP16(4) PGAM5(4) POLR3C(4) PPT1(4) PTK7(4) TGIF1(4) UQCRH(4) YIPF1(4) NES(5)]]></data>
      <data key="d12"/>
      <data key="d13">7.113524466403949E-123</data>
      <data key="d14">9.125340422007678</data>
      <data key="d15">0.010031350315800058</data>
      <data key="d16">-0.3118651910871612</data>
      <data key="d18">4534</data>
      <data key="d19">0.02407717061715384</data>
      <data key="d20">1.0</data>
      <data key="d21">685.8692938097768</data>
      <data key="d22">-186.21451942883925</data>
      <data key="d25">
        <y:ShapeNode>
          <y:Geometry height="40.0" width="62.9013671875" x="-293.9269097386235" y="766.9969547097459"/>
          <y:Fill color="#C0C0C0" transparent="false"/>
          <y:BorderStyle hasColor="false" raised="false" type="line" width="4.0"/>
          <y:NodeLabel alignment="center" autoSizePolicy="content" fontFamily="Arial" fontSize="10" fontStyle="bold" hasBackgroundColor="false" hasLineColor="false" height="15.171875" horizontalTextPosition="center" iconTextGap="4" modelName="custom" textColor="#000000" verticalTextPosition="bottom" visible="true" width="52.9013671875" x="5.0" y="12.4140625">GORASP2<y:LabelModel>
              <y:SmartNodeLabelModel distance="4.0"/>
            </y:LabelModel>
            <y:ModelParameter>
              <y:SmartNodeLabelModelParameter labelRatioX="0.0" labelRatioY="0.0" nodeRatioX="0.0" nodeRatioY="0.0" offsetX="0.0" offsetY="0.0" upX="0.0" upY="-1.0"/>
            </y:ModelParameter>
          </y:NodeLabel>
          <y:Shape type="ellipse"/>
        </y:ShapeNode>
      </data>
    </node>
    <node id="n181">
      <data key="d3"><![CDATA[GOSR1]]></data>
      <data key="d4"><![CDATA[Golgi SNAP receptor complex member 1]]></data>
      <data key="d5"><![CDATA[sink]]></data>
      <data key="d6">0.0</data>
      <data key="d7">0.07204665321582752</data>
      <data key="d8">false</data>
      <data key="d9">0.389</data>
      <data key="d10"/>
      <data key="d11"><![CDATA[AP1M1(2) APOB(2) CAPZA1(2) COG8(2) CTSC(2) NRCAM(2) SEC23B(2) SEC24B(2) SEC24C(2) STX12(2) TRIP10(2) VAMP8(2) ABCC3(3) AHNAK2(3) ALAD(3) ATM(3) BARD1(3) BAX(3) CA12(3) CETN3(3) CTSA(3) CTSB(3) CTSS(3) DPP7(3) ERCC3(3) GABARAPL2(3) GLB1(3) HDAC6(3) HIST1H2AH(3) HIST2H2AB(3) HUS1(3) KXD1(3) LAMP2(3) MAEA(3) MANBA(3) MFN2(3) MLH1(3) MVB12A(3) MYOF(3) NBR1(3) NFKB2(3) NIF3L1(3) NR4A1(3) PDE8A(3) PFKM(3) PKM(3) PRKDC(3) RMND5A(3) SQSTM1(3) STARD3(3) STK11IP(3) STK25(3) TOR1B(3) TXNDC5(3) UBTF(3) VCAN(3) YIPF1(3) ASNS(4) CNP(4) CTIF(4) CTPS1(4) CTSH(4) DCAF1(4) DDI2(4) DPYSL4(4) DUSP3(4) ELF3(4) FASN(4) FBXL2(4) FEM1A(4) FEM1C(4) FLOT1(4) FTL(4) GFPT2(4) GGH(4) HEXA(4) HEXB(4) HMGN5(4) KANSL3(4) KLF16(4) METTL14(4) MYL6B(4) NFX1(4) NPC2(4) PARP16(4) PGAM5(4) POLR3C(4) PPT1(4) PTK7(4) TGIF1(4) UQCRH(4) MORC2(5) NES(5)]]></data>
      <data key="d12"/>
      <data key="d13">7.651556055099161E-22</data>
      <data key="d14">9.918727181770343</data>
      <data key="d15">3.3580863240831847E-4</data>
      <data key="d16">-0.7141696392877599</data>
      <data key="d17">-0.7141696392877599</data>
      <data key="d18">4535</data>
      <data key="d19">0.02407717061715384</data>
      <data key="d20">1.0</data>
      <data key="d21">194.01511151679955</data>
      <data key="d22">538.6968181719966</data>
      <data key="d25">
        <y:ShapeNode>
          <y:Geometry height="40.0" width="49.009765625" x="-997.0061376670886" y="389.09715650244624"/>
          <y:Fill color="#C0C0C0" transparent="false"/>
          <y:BorderStyle color="#3399FF" raised="false" type="line" width="3.0"/>
          <y:NodeLabel alignment="center" autoSizePolicy="content" fontFamily="Arial" fontSize="10" fontStyle="bold" hasBackgroundColor="false" hasLineColor="false" height="15.171875" horizontalTextPosition="center" iconTextGap="4" modelName="custom" textColor="#000000" verticalTextPosition="bottom" visible="true" width="39.009765625" x="5.0" y="12.4140625">GOSR1<y:LabelModel>
              <y:SmartNodeLabelModel distance="4.0"/>
            </y:LabelModel>
            <y:ModelParameter>
              <y:SmartNodeLabelModelParameter labelRatioX="0.0" labelRatioY="0.0" nodeRatioX="0.0" nodeRatioY="0.0" offsetX="0.0" offsetY="0.0" upX="0.0" upY="-1.0"/>
            </y:ModelParameter>
          </y:NodeLabel>
          <y:Shape type="ellipse"/>
        </y:ShapeNode>
      </data>
    </node>
    <node id="n182">
      <data key="d3"><![CDATA[GOSR2]]></data>
      <data key="d4"><![CDATA[Golgi SNAP receptor complex member 2]]></data>
      <data key="d5"><![CDATA[sink]]></data>
      <data key="d6">0.0</data>
      <data key="d7">0.14972182526715774</data>
      <data key="d8">false</data>
      <data key="d9">0.17200000000000004</data>
      <data key="d10"/>
      <data key="d11"><![CDATA[AP1M1(2) APOB(2) CAPZA1(2) CETN3(2) COG8(2) CTSC(2) MAEA(2) NRCAM(2) RMND5A(2) SEC23B(2) SEC24B(2) SEC24C(2) STK25(2) STX12(2) TRIP10(2) VAMP8(2) YIPF1(2) ABCC3(3) AHNAK2(3) ALAD(3) ATM(3) BARD1(3) BAX(3) CA12(3) CTSA(3) CTSB(3) CTSS(3) DPP7(3) ERCC3(3) GABARAPL2(3) GLB1(3) HDAC6(3) HIST1H2AH(3) HIST2H2AB(3) HUS1(3) KXD1(3) LAMP2(3) MANBA(3) MFN2(3) MLH1(3) MVB12A(3) MYOF(3) NBR1(3) NFKB2(3) NIF3L1(3) NR4A1(3) PDE8A(3) PFKM(3) PKM(3) PRKDC(3) SQSTM1(3) STARD3(3) STK11IP(3) TOR1B(3) TXNDC5(3) UBTF(3) VCAN(3) ASNS(4) CNP(4) CTIF(4) CTPS1(4) CTSH(4) DCAF1(4) DDI2(4) DPYSL4(4) DUSP3(4) ELF3(4) FASN(4) FBXL2(4) FEM1A(4) FEM1C(4) FLOT1(4) FTL(4) GFPT2(4) GGH(4) HEXA(4) HEXB(4) HMGN5(4) KANSL3(4) KLF16(4) METTL14(4) MYL6B(4) NFX1(4) NPC2(4) PARP16(4) PGAM5(4) POLR3C(4) PPT1(4) PTK7(4) TGIF1(4) UQCRH(4) MORC2(5) NES(5)]]></data>
      <data key="d12"/>
      <data key="d13">5.518234583657812E-10</data>
      <data key="d14">7.7659920531088495</data>
      <data key="d15">0.6700597469603011</data>
      <data key="d16">0.05818784603706632</data>
      <data key="d18">4536</data>
      <data key="d19">0.02407717061715384</data>
      <data key="d20">1.0</data>
      <data key="d21">206.0263188716512</data>
      <data key="d22">476.6150768523453</data>
      <data key="d25">
        <y:ShapeNode>
          <y:Geometry height="40.0" width="49.009765625" x="-866.132384213671" y="229.50031027807685"/>
          <y:Fill color="#C0C0C0" transparent="false"/>
          <y:BorderStyle hasColor="false" raised="false" type="line" width="4.0"/>
          <y:NodeLabel alignment="center" autoSizePolicy="content" fontFamily="Arial" fontSize="10" fontStyle="bold" hasBackgroundColor="false" hasLineColor="false" height="15.171875" horizontalTextPosition="center" iconTextGap="4" modelName="custom" textColor="#000000" verticalTextPosition="bottom" visible="true" width="39.009765625" x="5.0" y="12.414062500000028">GOSR2<y:LabelModel>
              <y:SmartNodeLabelModel distance="4.0"/>
            </y:LabelModel>
            <y:ModelParameter>
              <y:SmartNodeLabelModelParameter labelRatioX="0.0" labelRatioY="0.0" nodeRatioX="0.0" nodeRatioY="0.0" offsetX="0.0" offsetY="0.0" upX="0.0" upY="-1.0"/>
            </y:ModelParameter>
          </y:NodeLabel>
          <y:Shape type="ellipse"/>
        </y:ShapeNode>
      </data>
    </node>
    <node id="n183">
      <data key="d3"><![CDATA[GPR39]]></data>
      <data key="d4"><![CDATA[G-protein coupled receptor 39]]></data>
      <data key="d5"><![CDATA[sink]]></data>
      <data key="d6">0.0</data>
      <data key="d7">0.007162990942261146</data>
      <data key="d8">false</data>
      <data key="d9">0.6799999999999999</data>
      <data key="d10"/>
      <data key="d11"><![CDATA[RIC8B(2)]]></data>
      <data key="d12"/>
      <data key="d13">1.1730328746235006E-10</data>
      <data key="d14">8.508639756967419</data>
      <data key="d15">0.03158048751551457</data>
      <data key="d16">-6.169608368693114</data>
      <data key="d18">4608</data>
      <data key="d19">0.02407717061715384</data>
      <data key="d20">1.0</data>
      <data key="d21">-914.3578438246901</data>
      <data key="d22">177.62328233957834</data>
      <data key="d25">
        <y:ShapeNode>
          <y:Geometry height="40.0" width="46.79296875" x="-115.44638302587995" y="320.61133472777885"/>
          <y:Fill color="#C0C0C0" transparent="false"/>
          <y:BorderStyle hasColor="false" raised="false" type="line" width="4.0"/>
          <y:NodeLabel alignment="center" autoSizePolicy="content" fontFamily="Arial" fontSize="10" fontStyle="bold" hasBackgroundColor="false" hasLineColor="false" height="15.171875" horizontalTextPosition="center" iconTextGap="4" modelName="custom" textColor="#000000" verticalTextPosition="bottom" visible="true" width="36.79296875" x="5.0" y="12.4140625">GPR39<y:LabelModel>
              <y:SmartNodeLabelModel distance="4.0"/>
            </y:LabelModel>
            <y:ModelParameter>
              <y:SmartNodeLabelModelParameter labelRatioX="0.0" labelRatioY="0.0" nodeRatioX="0.0" nodeRatioY="0.0" offsetX="0.0" offsetY="0.0" upX="0.0" upY="-1.0"/>
            </y:ModelParameter>
          </y:NodeLabel>
          <y:Shape type="ellipse"/>
        </y:ShapeNode>
      </data>
    </node>
    <node id="n184">
      <data key="d3"><![CDATA[HLA-A]]></data>
      <data key="d4"><![CDATA[HLA class I histocompatibility antigen, A-26 alpha chain]]></data>
      <data key="d5"><![CDATA[sink]]></data>
      <data key="d6">0.0</data>
      <data key="d7">0.10946775736574137</data>
      <data key="d8">false</data>
      <data key="d9">0.20999999999999996</data>
      <data key="d10"/>
      <data key="d11"><![CDATA[AP1M1(2) APOB(2) ATM(2) BARD1(2) BAX(2) CA12(2) CTSA(2) CTSB(2) CTSC(2) CTSS(2) DERL2(2) ERCC3(2) GABARAPL2(2) GLB1(2) HDAC6(2) HIST1H2AH(2) HIST2H2AB(2) HUS1(2) LAMP2(2) MFN2(2) MLH1(2) MVB12A(2) NBR1(2) NFKB2(2) NR4A1(2) PDE8A(2) PFKM(2) PKM(2) PRKDC(2) SEC23B(2) SEC24B(2) SEC24C(2) SQSTM1(2) STARD3(2) STX12(2) TRIP10(2) UBTF(2) VAMP8(2) ABCC3(3) AHNAK2(3) ALAD(3) ASNS(3) CETN3(3) CNP(3) CTIF(3) CTPS1(3) CTSH(3) DCAF1(3) DDI2(3) DPP7(3) DPYSL4(3) DUSP3(3) ELF3(3) FASN(3) FBXL2(3) FEM1A(3) FEM1C(3) FLOT1(3) FTL(3) GFPT2(3) GGH(3) HEXA(3) HEXB(3) HMGN5(3) KANSL3(3) KLF16(3) KXD1(3) MAEA(3) MANBA(3) METTL14(3) MYOF(3) NFX1(3) NIF3L1(3) NPC2(3) PARP16(3) PGAM5(3) POLR3C(3) PPT1(3) PTK7(3) RMND5A(3) STK11IP(3) STK25(3) TGIF1(3) TOR1B(3) TXNDC5(3) UQCRH(3) VCAN(3) YIPF1(3) MORC2(4) MYL6B(4) NES(4)]]></data>
      <data key="d12"/>
      <data key="d13">9.398801645985454E-8</data>
      <data key="d14">8.151305898325402</data>
      <data key="d15">0.0011033065063376297</data>
      <data key="d16">0.3599361054093374</data>
      <data key="d17">0.3599361054093374</data>
      <data key="d18">5028</data>
      <data key="d19">0.02407717061715384</data>
      <data key="d20">1.0</data>
      <data key="d21">77.79933053119647</data>
      <data key="d22">314.60878776305805</data>
      <data key="d25">
        <y:ShapeNode>
          <y:Geometry height="40.0" width="45.103515625" x="-730.5534541749458" y="230.95216445894326"/>
          <y:Fill color="#C0C0C0" transparent="false"/>
          <y:BorderStyle color="#CC3300" raised="false" type="line" width="3.0"/>
          <y:NodeLabel alignment="center" autoSizePolicy="content" fontFamily="Arial" fontSize="10" fontStyle="bold" hasBackgroundColor="false" hasLineColor="false" height="15.171875" horizontalTextPosition="center" iconTextGap="4" modelName="custom" textColor="#000000" verticalTextPosition="bottom" visible="true" width="35.103515625" x="5.0" y="12.414062499999972">HLA-A<y:LabelModel>
              <y:SmartNodeLabelModel distance="4.0"/>
            </y:LabelModel>
            <y:ModelParameter>
              <y:SmartNodeLabelModelParameter labelRatioX="0.0" labelRatioY="0.0" nodeRatioX="0.0" nodeRatioY="0.0" offsetX="0.0" offsetY="0.0" upX="0.0" upY="-1.0"/>
            </y:ModelParameter>
          </y:NodeLabel>
          <y:Shape type="ellipse"/>
        </y:ShapeNode>
      </data>
    </node>
    <node id="n185">
      <data key="d3"><![CDATA[IGF2R]]></data>
      <data key="d4"><![CDATA[Cation-independent mannose-6-phosphate receptor]]></data>
      <data key="d5"><![CDATA[sink]]></data>
      <data key="d6">0.0</data>
      <data key="d7">0.05675486379169037</data>
      <data key="d8">false</data>
      <data key="d9">0.261</data>
      <data key="d10"/>
      <data key="d11"><![CDATA[AHNAK2(2) ALAD(2) AP1M1(2) APOB(2) ATM(2) BARD1(2) BAX(2) CTSA(2) CTSB(2) CTSC(2) CTSS(2) ERCC3(2) GABARAPL2(2) GLB1(2) HDAC6(2) HIST1H2AH(2) HIST2H2AB(2) HUS1(2) LAMP2(2) MFN2(2) MLH1(2) MVB12A(2) MYOF(2) NBR1(2) NFKB2(2) NR4A1(2) PDE8A(2) PFKM(2) PKM(2) PRKDC(2) SEC23B(2) SEC24B(2) SEC24C(2) SQSTM1(2) STARD3(2) STX12(2) TRIP10(2) UBTF(2) VAMP8(2) ABCC3(3) ASNS(3) CA12(3) CETN3(3) CNP(3) CTIF(3) CTPS1(3) CTSH(3) DCAF1(3) DDI2(3) DPP7(3) DPYSL4(3) DUSP3(3) ELF3(3) FASN(3) FBXL2(3) FEM1A(3) FEM1C(3) FLOT1(3) FTL(3) GFPT2(3) GGH(3) HEXA(3) HEXB(3) HMGN5(3) KANSL3(3) KLF16(3) KXD1(3) MAEA(3) MANBA(3) METTL14(3) NFX1(3) NIF3L1(3) NPC2(3) PARP16(3) PGAM5(3) POLR3C(3) PPT1(3) PTK7(3) RMND5A(3) STK11IP(3) STK25(3) TGIF1(3) TOR1B(3) TXNDC5(3) UQCRH(3) VCAN(3) YIPF1(3) MORC2(4) MYL6B(4) NES(4)]]></data>
      <data key="d12"/>
      <data key="d13">0.0</data>
      <data key="d14">10.111052120493017</data>
      <data key="d15">0.03561945399381154</data>
      <data key="d16">-0.19036460514669</data>
      <data key="d18">5378</data>
      <data key="d19">0.02407717061715384</data>
      <data key="d20">1.0</data>
      <data key="d21">72.91163364207802</data>
      <data key="d22">267.9265708199676</data>
      <data key="d25">
        <y:ShapeNode>
          <y:Geometry height="40.0" width="43.4482421875" x="-397.4291121834071" y="390.8630756941261"/>
          <y:Fill color="#C0C0C0" transparent="false"/>
          <y:BorderStyle hasColor="false" raised="false" type="line" width="4.0"/>
          <y:NodeLabel alignment="center" autoSizePolicy="content" fontFamily="Arial" fontSize="10" fontStyle="bold" hasBackgroundColor="false" hasLineColor="false" height="15.171875" horizontalTextPosition="center" iconTextGap="4" modelName="custom" textColor="#000000" verticalTextPosition="bottom" visible="true" width="33.4482421875" x="5.0" y="12.4140625">IGF2R<y:LabelModel>
              <y:SmartNodeLabelModel distance="4.0"/>
            </y:LabelModel>
            <y:ModelParameter>
              <y:SmartNodeLabelModelParameter labelRatioX="0.0" labelRatioY="0.0" nodeRatioX="0.0" nodeRatioY="0.0" offsetX="0.0" offsetY="0.0" upX="0.0" upY="-1.0"/>
            </y:ModelParameter>
          </y:NodeLabel>
          <y:Shape type="ellipse"/>
        </y:ShapeNode>
      </data>
    </node>
    <node id="n186">
      <data key="d3"><![CDATA[IL10RB]]></data>
      <data key="d4"><![CDATA[Interleukin-10 receptor subunit beta]]></data>
      <data key="d5"><![CDATA[sink]]></data>
      <data key="d6">0.0</data>
      <data key="d7">0.044214065376494825</data>
      <data key="d8">true</data>
      <data key="d9">0.041000000000000036</data>
      <data key="d10"/>
      <data key="d11"><![CDATA[ASAH1(2) ATM(2) BARD1(2) BAX(2) CTSA(2) CTSB(2) CTSS(2) ERCC3(2) GABARAPL2(2) GLB1(2) HDAC6(2) HIST1H2AH(2) HIST2H2AB(2) HUS1(2) LAMP2(2) MFN2(2) MLH1(2) MVB12A(2) NBR1(2) NFKB2(2) NR4A1(2) PDE8A(2) PFKM(2) PKM(2) PRKDC(2) SQSTM1(2) STARD3(2) UBTF(2) ASNS(3) CETN3(3) CNP(3) CTIF(3) CTPS1(3) CTSH(3) DCAF1(3) DDI2(3) DPP7(3) DPYSL4(3) DUSP3(3) ELF3(3) FASN(3) FBXL2(3) FEM1A(3) FEM1C(3) FLOT1(3) FTL(3) GFPT2(3) GGH(3) HEXA(3) HEXB(3) HMGN5(3) KANSL3(3) KLF16(3) MAEA(3) MANBA(3) METTL14(3) NFX1(3) NIF3L1(3) NPC2(3) PARP16(3) PGAM5(3) POLR3C(3) PPT1(3) PTK7(3) RMND5A(3) STK25(3) TGIF1(3) UQCRH(3) YIPF1(3) MORC2(4) MYL6B(4) NES(4)]]></data>
      <data key="d12"/>
      <data key="d13">3.195083847710405E-5</data>
      <data key="d14">7.171510693229627</data>
      <data key="d18">5528</data>
      <data key="d19">0.02407717061715384</data>
      <data key="d20">1.0</data>
      <data key="d21">-130.21696818014033</data>
      <data key="d22">182.47890834692873</data>
      <data key="d25">
        <y:ShapeNode>
          <y:Geometry height="40.0" width="48.453125" x="-505.9638195183503" y="357.687654720511"/>
          <y:Fill color="#C0C0C0" transparent="false"/>
          <y:BorderStyle hasColor="false" raised="false" type="line" width="4.0"/>
          <y:NodeLabel alignment="center" autoSizePolicy="content" fontFamily="Arial" fontSize="10" fontStyle="bold" hasBackgroundColor="false" hasLineColor="false" height="15.171875" horizontalTextPosition="center" iconTextGap="4" modelName="custom" textColor="#000000" verticalTextPosition="bottom" visible="true" width="38.453125" x="5.0" y="12.4140625">IL10RB<y:LabelModel>
              <y:SmartNodeLabelModel distance="4.0"/>
            </y:LabelModel>
            <y:ModelParameter>
              <y:SmartNodeLabelModelParameter labelRatioX="0.0" labelRatioY="0.0" nodeRatioX="0.0" nodeRatioY="0.0" offsetX="0.0" offsetY="0.0" upX="0.0" upY="-1.0"/>
            </y:ModelParameter>
          </y:NodeLabel>
          <y:Shape type="ellipse"/>
        </y:ShapeNode>
      </data>
    </node>
    <node id="n187">
      <data key="d3"><![CDATA[IL13RA1]]></data>
      <data key="d4"><![CDATA[Interleukin-13 receptor subunit alpha-1]]></data>
      <data key="d5"><![CDATA[sink]]></data>
      <data key="d6">0.0</data>
      <data key="d7">0.01359119929760338</data>
      <data key="d8">false</data>
      <data key="d9">0.624</data>
      <data key="d10"/>
      <data key="d11"><![CDATA[ASAH1(2)]]></data>
      <data key="d12"/>
      <data key="d13">8.913790521364035E-12</data>
      <data key="d14">7.409851687782015</data>
      <data key="d18">5536</data>
      <data key="d19">0.02407717061715384</data>
      <data key="d20">1.0</data>
      <data key="d21">-570.9441884062692</data>
      <data key="d22">36.11699077668134</data>
      <data key="d25">
        <y:ShapeNode>
          <y:Geometry height="40.0" width="54.0146484375" x="-225.95311793942633" y="-74.53461039098912"/>
          <y:Fill color="#C0C0C0" transparent="false"/>
          <y:BorderStyle hasColor="false" raised="false" type="line" width="4.0"/>
          <y:NodeLabel alignment="center" autoSizePolicy="content" fontFamily="Arial" fontSize="10" fontStyle="bold" hasBackgroundColor="false" hasLineColor="false" height="15.171875" horizontalTextPosition="center" iconTextGap="4" modelName="custom" textColor="#000000" verticalTextPosition="bottom" visible="true" width="44.0146484375" x="5.0" y="12.4140625">IL13RA1<y:LabelModel>
              <y:SmartNodeLabelModel distance="4.0"/>
            </y:LabelModel>
            <y:ModelParameter>
              <y:SmartNodeLabelModelParameter labelRatioX="0.0" labelRatioY="0.0" nodeRatioX="0.0" nodeRatioY="0.0" offsetX="0.0" offsetY="0.0" upX="0.0" upY="-1.0"/>
            </y:ModelParameter>
          </y:NodeLabel>
          <y:Shape type="ellipse"/>
        </y:ShapeNode>
      </data>
    </node>
    <node id="n188">
      <data key="d3"><![CDATA[IL6ST]]></data>
      <data key="d4"><![CDATA[Interleukin-6 receptor subunit beta]]></data>
      <data key="d5"><![CDATA[sink]]></data>
      <data key="d6">0.0</data>
      <data key="d7">0.03049330454364109</data>
      <data key="d8">false</data>
      <data key="d9">0.821</data>
      <data key="d10"/>
      <data key="d11"><![CDATA[ASAH1(2) ATM(2) BARD1(2) BAX(2) CTSA(2) CTSB(2) CTSS(2) ERCC3(2) FEM1A(2) FEM1C(2) GABARAPL2(2) GLB1(2) HDAC6(2) HIST1H2AH(2) HIST2H2AB(2) HUS1(2) LAMP2(2) MFN2(2) MLH1(2) MVB12A(2) NBR1(2) NFKB2(2) NR4A1(2) PDE8A(2) PFKM(2) PKM(2) PRKDC(2) SQSTM1(2) STARD3(2) UBTF(2) ASNS(3) CETN3(3) CNP(3) CTIF(3) CTPS1(3) CTSH(3) DCAF1(3) DDI2(3) DPP7(3) DPYSL4(3) DUSP3(3) ELF3(3) FASN(3) FBXL2(3) FLOT1(3) FTL(3) GFPT2(3) GGH(3) HEXA(3) HEXB(3) HMGN5(3) KANSL3(3) KLF16(3) MAEA(3) MANBA(3) METTL14(3) NFX1(3) NIF3L1(3) NPC2(3) PARP16(3) PGAM5(3) POLR3C(3) PPT1(3) PTK7(3) RMND5A(3) STK25(3) TGIF1(3) UQCRH(3) YIPF1(3) MORC2(4) MYL6B(4) NES(4)]]></data>
      <data key="d12"/>
      <data key="d13">0.0</data>
      <data key="d14">9.494338434606508</data>
      <data key="d15">4.6646015710460344E-45</data>
      <data key="d16">0.5962543754121781</data>
      <data key="d17">0.5962543754121781</data>
      <data key="d18">5604</data>
      <data key="d19">0.02407717061715384</data>
      <data key="d20">1.0</data>
      <data key="d21">-148.26239320434675</data>
      <data key="d22">-67.49090187441966</data>
      <data key="d25">
        <y:ShapeNode>
          <y:Geometry height="40.0" width="41.2265625" x="-190.70416306875995" y="-116.93481502291678"/>
          <y:Fill color="#C0C0C0" transparent="false"/>
          <y:BorderStyle color="#CC3300" raised="false" type="line" width="3.0"/>
          <y:NodeLabel alignment="center" autoSizePolicy="content" fontFamily="Arial" fontSize="10" fontStyle="bold" hasBackgroundColor="false" hasLineColor="false" height="15.171875" horizontalTextPosition="center" iconTextGap="4" modelName="custom" textColor="#000000" verticalTextPosition="bottom" visible="true" width="31.2265625" x="5.0" y="12.4140625">IL6ST<y:LabelModel>
              <y:SmartNodeLabelModel distance="4.0"/>
            </y:LabelModel>
            <y:ModelParameter>
              <y:SmartNodeLabelModelParameter labelRatioX="0.0" labelRatioY="0.0" nodeRatioX="0.0" nodeRatioY="0.0" offsetX="0.0" offsetY="0.0" upX="0.0" upY="-1.0"/>
            </y:ModelParameter>
          </y:NodeLabel>
          <y:Shape type="ellipse"/>
        </y:ShapeNode>
      </data>
    </node>
    <node id="n189">
      <data key="d3"><![CDATA[ITCH]]></data>
      <data key="d4"><![CDATA[E3 ubiquitin-protein ligase Itchy homolog]]></data>
      <data key="d5"><![CDATA[sink]]></data>
      <data key="d6">0.0</data>
      <data key="d7">0.04486976090210048</data>
      <data key="d8">false</data>
      <data key="d9">0.22799999999999998</data>
      <data key="d10"/>
      <data key="d11"><![CDATA[DDI2(2) FTL(2) LAPTM4A(2) NPC2(2) SH3GLB2(2)]]></data>
      <data key="d12"/>
      <data key="d13">9.965434421042895E-4</data>
      <data key="d14">5.681365044649231</data>
      <data key="d15">0.07697280160495609</data>
      <data key="d16">0.23439803172301574</data>
      <data key="d18">5740</data>
      <data key="d19">0.02407717061715384</data>
      <data key="d20">1.0</data>
      <data key="d21">603.3478642331243</data>
      <data key="d22">-162.46582506319857</data>
      <data key="d25">
        <y:ShapeNode>
          <y:Geometry height="40.0" width="40.0" x="2.2045397442098036" y="755.3828025564967"/>
          <y:Fill color="#C0C0C0" transparent="false"/>
          <y:BorderStyle hasColor="false" raised="false" type="line" width="4.0"/>
          <y:NodeLabel alignment="center" autoSizePolicy="content" fontFamily="Arial" fontSize="10" fontStyle="bold" hasBackgroundColor="false" hasLineColor="false" height="15.171875" horizontalTextPosition="center" iconTextGap="4" modelName="custom" textColor="#000000" verticalTextPosition="bottom" visible="true" width="27.330078125" x="6.3349609375" y="12.4140625">ITCH<y:LabelModel>
              <y:SmartNodeLabelModel distance="4.0"/>
            </y:LabelModel>
            <y:ModelParameter>
              <y:SmartNodeLabelModelParameter labelRatioX="0.0" labelRatioY="0.0" nodeRatioX="0.0" nodeRatioY="0.0" offsetX="0.0" offsetY="0.0" upX="0.0" upY="-1.0"/>
            </y:ModelParameter>
          </y:NodeLabel>
          <y:Shape type="ellipse"/>
        </y:ShapeNode>
      </data>
    </node>
    <node id="n190">
      <data key="d3"><![CDATA[ITGA6]]></data>
      <data key="d4"><![CDATA[Integrin alpha-6]]></data>
      <data key="d5"><![CDATA[sink]]></data>
      <data key="d6">0.0</data>
      <data key="d7">0.06642471378075326</data>
      <data key="d8">false</data>
      <data key="d9">0.898</data>
      <data key="d10"/>
      <data key="d11"><![CDATA[COL28A1(2) MYL6B(2) TLN2(2) VCAN(2)]]></data>
      <data key="d12"/>
      <data key="d13">0.0</data>
      <data key="d14">8.31445076788967</data>
      <data key="d15">0.0035166484809447964</data>
      <data key="d16">0.29954667474959384</data>
      <data key="d17">0.29954667474959384</data>
      <data key="d18">5750</data>
      <data key="d19">0.02407717061715384</data>
      <data key="d20">1.0</data>
      <data key="d21">-678.1246097395629</data>
      <data key="d22">256.446486132679</data>
      <data key="d25">
        <y:ShapeNode>
          <y:Geometry height="40.0" width="43.4482421875" x="-211.54423747065363" y="90.74824773190996"/>
          <y:Fill color="#C0C0C0" transparent="false"/>
          <y:BorderStyle color="#CC3300" raised="false" type="line" width="3.0"/>
          <y:NodeLabel alignment="center" autoSizePolicy="content" fontFamily="Arial" fontSize="10" fontStyle="bold" hasBackgroundColor="false" hasLineColor="false" height="15.171875" horizontalTextPosition="center" iconTextGap="4" modelName="custom" textColor="#000000" verticalTextPosition="bottom" visible="true" width="33.4482421875" x="5.0" y="12.4140625">ITGA6<y:LabelModel>
              <y:SmartNodeLabelModel distance="4.0"/>
            </y:LabelModel>
            <y:ModelParameter>
              <y:SmartNodeLabelModelParameter labelRatioX="0.0" labelRatioY="0.0" nodeRatioX="0.0" nodeRatioY="0.0" offsetX="0.0" offsetY="0.0" upX="0.0" upY="-1.0"/>
            </y:ModelParameter>
          </y:NodeLabel>
          <y:Shape type="ellipse"/>
        </y:ShapeNode>
      </data>
    </node>
    <node id="n191">
      <data key="d3"><![CDATA[KDELR1]]></data>
      <data key="d4"><![CDATA[ER lumen protein-retaining receptor 1]]></data>
      <data key="d5"><![CDATA[sink]]></data>
      <data key="d6">0.0</data>
      <data key="d7">0.054434396430021986</data>
      <data key="d8">false</data>
      <data key="d9">0.751</data>
      <data key="d10"/>
      <data key="d11"><![CDATA[AP1M1(2) APOB(2) CAPZA1(2) CETN3(2) COG8(2) CTSC(2) MAEA(2) NRCAM(2) RMND5A(2) SEC23B(2) SEC24B(2) SEC24C(2) STK25(2) STX12(2) TRIP10(2) VAMP8(2) ABCC3(3) AHNAK2(3) ALAD(3) ATM(3) BARD1(3) BAX(3) CA12(3) CTSA(3) CTSB(3) CTSS(3) DPP7(3) ERCC3(3) GABARAPL2(3) GLB1(3) HDAC6(3) HIST1H2AH(3) HIST2H2AB(3) HUS1(3) KXD1(3) LAMP2(3) MANBA(3) MFN2(3) MLH1(3) MVB12A(3) MYOF(3) NBR1(3) NFKB2(3) NIF3L1(3) NR4A1(3) PDE8A(3) PFKM(3) PKM(3) PRKDC(3) SQSTM1(3) STARD3(3) STK11IP(3) TOR1B(3) TXNDC5(3) UBTF(3) VCAN(3) YIPF1(3) ASNS(4) CNP(4) CTIF(4) CTPS1(4) CTSH(4) DCAF1(4) DDI2(4) DPYSL4(4) DUSP3(4) ELF3(4) FASN(4) FBXL2(4) FEM1A(4) FEM1C(4) FLOT1(4) FTL(4) GFPT2(4) GGH(4) HEXA(4) HEXB(4) HMGN5(4) KANSL3(4) KLF16(4) METTL14(4) MYL6B(4) NFX1(4) NPC2(4) PARP16(4) PGAM5(4) POLR3C(4) PPT1(4) PTK7(4) TGIF1(4) UQCRH(4) MORC2(5) NES(5)]]></data>
      <data key="d12"/>
      <data key="d13">6.2705021207411144E-6</data>
      <data key="d14">8.49325926744361</data>
      <data key="d18">5940</data>
      <data key="d19">0.02407717061715384</data>
      <data key="d20">1.0</data>
      <data key="d21">318.88089417341473</data>
      <data key="d22">487.7398993792359</data>
      <data key="d25">
        <y:ShapeNode>
          <y:Geometry height="40.0" width="54.0048828125" x="-971.5527545782372" y="554.7580142877036"/>
          <y:Fill color="#C0C0C0" transparent="false"/>
          <y:BorderStyle hasColor="false" raised="false" type="line" width="4.0"/>
          <y:NodeLabel alignment="center" autoSizePolicy="content" fontFamily="Arial" fontSize="10" fontStyle="bold" hasBackgroundColor="false" hasLineColor="false" height="15.171875" horizontalTextPosition="center" iconTextGap="4" modelName="custom" textColor="#000000" verticalTextPosition="bottom" visible="true" width="44.0048828125" x="5.0" y="12.4140625">KDELR1<y:LabelModel>
              <y:SmartNodeLabelModel distance="4.0"/>
            </y:LabelModel>
            <y:ModelParameter>
              <y:SmartNodeLabelModelParameter labelRatioX="0.0" labelRatioY="0.0" nodeRatioX="0.0" nodeRatioY="0.0" offsetX="0.0" offsetY="0.0" upX="0.0" upY="-1.0"/>
            </y:ModelParameter>
          </y:NodeLabel>
          <y:Shape type="ellipse"/>
        </y:ShapeNode>
      </data>
    </node>
    <node id="n192">
      <data key="d3"><![CDATA[LDLR]]></data>
      <data key="d4"><![CDATA[Low-density lipoprotein receptor]]></data>
      <data key="d5"><![CDATA[sink]]></data>
      <data key="d6">0.0</data>
      <data key="d7">0.04390172132134894</data>
      <data key="d8">false</data>
      <data key="d9">0.281</data>
      <data key="d10"/>
      <data key="d11"><![CDATA[AHNAK2(2) ALAD(2) AP1M1(2) APOB(2) CTSC(2) MYOF(2) SEC23B(2) SEC24B(2) SEC24C(2) STX12(2) TRIP10(2) VAMP8(2) ABCC3(3) ATM(3) BARD1(3) BAX(3) CA12(3) CETN3(3) CTSA(3) CTSB(3) CTSS(3) DPP7(3) ERCC3(3) GABARAPL2(3) GLB1(3) HDAC6(3) HIST1H2AH(3) HIST2H2AB(3) HUS1(3) KXD1(3) LAMP2(3) MAEA(3) MANBA(3) MFN2(3) MLH1(3) MVB12A(3) NBR1(3) NFKB2(3) NIF3L1(3) NR4A1(3) PDE8A(3) PFKM(3) PKM(3) PRKDC(3) RMND5A(3) SQSTM1(3) STARD3(3) STK11IP(3) STK25(3) TOR1B(3) TXNDC5(3) UBTF(3) VCAN(3) YIPF1(3) ASNS(4) CNP(4) CTIF(4) CTPS1(4) CTSH(4) DCAF1(4) DDI2(4) DPYSL4(4) DUSP3(4) ELF3(4) FASN(4) FBXL2(4) FEM1A(4) FEM1C(4) FLOT1(4) FTL(4) GFPT2(4) GGH(4) HEXA(4) HEXB(4) HMGN5(4) KANSL3(4) KLF16(4) METTL14(4) MYL6B(4) NFX1(4) NPC2(4) PARP16(4) PGAM5(4) POLR3C(4) PPT1(4) PTK7(4) TGIF1(4) UQCRH(4) MORC2(5) NES(5)]]></data>
      <data key="d12"/>
      <data key="d13">7.123885565829611E-143</data>
      <data key="d14">9.28386928565117</data>
      <data key="d15">6.7257566789116E-37</data>
      <data key="d16">0.9028957294770825</data>
      <data key="d17">0.9028957294770825</data>
      <data key="d18">6294</data>
      <data key="d19">0.02407717061715384</data>
      <data key="d20">1.0</data>
      <data key="d21">-116.59236433793303</data>
      <data key="d22">418.76209976538865</data>
      <data key="d25">
        <y:ShapeNode>
          <y:Geometry height="40.0" width="40.66015625" x="-844.392229428361" y="-50.06084171488229"/>
          <y:Fill color="#C0C0C0" transparent="false"/>
          <y:BorderStyle color="#CC3300" raised="false" type="line" width="3.0"/>
          <y:NodeLabel alignment="center" autoSizePolicy="content" fontFamily="Arial" fontSize="10" fontStyle="bold" hasBackgroundColor="false" hasLineColor="false" height="15.171875" horizontalTextPosition="center" iconTextGap="4" modelName="custom" textColor="#000000" verticalTextPosition="bottom" visible="true" width="30.66015625" x="5.0" y="12.4140625">LDLR<y:LabelModel>
              <y:SmartNodeLabelModel distance="4.0"/>
            </y:LabelModel>
            <y:ModelParameter>
              <y:SmartNodeLabelModelParameter labelRatioX="0.0" labelRatioY="0.0" nodeRatioX="0.0" nodeRatioY="0.0" offsetX="0.0" offsetY="0.0" upX="0.0" upY="-1.0"/>
            </y:ModelParameter>
          </y:NodeLabel>
          <y:Shape type="ellipse"/>
        </y:ShapeNode>
      </data>
    </node>
    <node id="n193">
      <data key="d3"><![CDATA[LGALS3]]></data>
      <data key="d4"><![CDATA[Galectin-3]]></data>
      <data key="d5"><![CDATA[sink]]></data>
      <data key="d6">0.0</data>
      <data key="d7">0.0121598369148989</data>
      <data key="d8">false</data>
      <data key="d9">0.794</data>
      <data key="d10"/>
      <data key="d11"><![CDATA[ATM(2) BARD1(2) BAX(2) CTSA(2) CTSB(2) CTSS(2) ERCC3(2) GABARAPL2(2) GLB1(2) HDAC6(2) HIST1H2AH(2) HIST2H2AB(2) HUS1(2) LAMP2(2) MFN2(2) MLH1(2) MVB12A(2) NBR1(2) NFKB2(2) NR4A1(2) PDE8A(2) PFKM(2) PKM(2) PRKDC(2) SQSTM1(2) STARD3(2) UBTF(2) ASNS(3) CETN3(3) CNP(3) CTIF(3) CTPS1(3) CTSH(3) DCAF1(3) DDI2(3) DPP7(3) DPYSL4(3) DUSP3(3) ELF3(3) FASN(3) FBXL2(3) FEM1A(3) FEM1C(3) FLOT1(3) FTL(3) GFPT2(3) GGH(3) HEXA(3) HEXB(3) HMGN5(3) KANSL3(3) KLF16(3) MAEA(3) MANBA(3) METTL14(3) NFX1(3) NIF3L1(3) NPC2(3) PARP16(3) PGAM5(3) POLR3C(3) PPT1(3) PTK7(3) RMND5A(3) STK25(3) TGIF1(3) UQCRH(3) YIPF1(3) MORC2(4) MYL6B(4) NES(4)]]></data>
      <data key="d12"/>
      <data key="d13">2.7783921329775458E-12</data>
      <data key="d14">7.155934124529809</data>
      <data key="d15">0.005449071971385678</data>
      <data key="d16">0.21310964960625844</data>
      <data key="d17">0.21310964960625844</data>
      <data key="d18">6310</data>
      <data key="d19">0.02407717061715384</data>
      <data key="d20">1.0</data>
      <data key="d21">655.1363776771702</data>
      <data key="d22">320.66215766376104</data>
      <data key="d25">
        <y:ShapeNode>
          <y:Geometry height="40.0" width="53.4482421875" x="-473.50391954778286" y="489.7701681632548"/>
          <y:Fill color="#C0C0C0" transparent="false"/>
          <y:BorderStyle hasColor="false" raised="false" type="line" width="4.0"/>
          <y:NodeLabel alignment="center" autoSizePolicy="content" fontFamily="Arial" fontSize="10" fontStyle="bold" hasBackgroundColor="false" hasLineColor="false" height="15.171875" horizontalTextPosition="center" iconTextGap="4" modelName="custom" textColor="#000000" verticalTextPosition="bottom" visible="true" width="43.4482421875" x="5.0" y="12.414062499999943">LGALS3<y:LabelModel>
              <y:SmartNodeLabelModel distance="4.0"/>
            </y:LabelModel>
            <y:ModelParameter>
              <y:SmartNodeLabelModelParameter labelRatioX="0.0" labelRatioY="0.0" nodeRatioX="0.0" nodeRatioY="0.0" offsetX="0.0" offsetY="0.0" upX="0.0" upY="-1.0"/>
            </y:ModelParameter>
          </y:NodeLabel>
          <y:Shape type="ellipse"/>
        </y:ShapeNode>
      </data>
    </node>
    <node id="n194">
      <data key="d3"><![CDATA[LGR4]]></data>
      <data key="d4"><![CDATA[Leucine-rich repeat-containing G-protein coupled receptor 4]]></data>
      <data key="d5"><![CDATA[sink]]></data>
      <data key="d6">0.0</data>
      <data key="d7">0.07948988171424176</data>
      <data key="d8">false</data>
      <data key="d9">0.126</data>
      <data key="d10"/>
      <data key="d11"><![CDATA[ATM(2) BARD1(2) BAX(2) CTPS1(2) CTSA(2) CTSB(2) CTSS(2) ERCC3(2) FASN(2) GABARAPL2(2) GFPT2(2) GLB1(2) HDAC6(2) HIST1H2AH(2) HIST2H2AB(2) HUS1(2) LAMP2(2) MFN2(2) MLH1(2) MVB12A(2) NBR1(2) NFKB2(2) NR4A1(2) PDE8A(2) PFKM(2) PKM(2) PRKDC(2) SQSTM1(2) STARD3(2) UBTF(2) ASNS(3) CETN3(3) CNP(3) CTIF(3) CTSH(3) DCAF1(3) DDI2(3) DPP7(3) DPYSL4(3) DUSP3(3) ELF3(3) FBXL2(3) FEM1A(3) FEM1C(3) FLOT1(3) FTL(3) GGH(3) HEXA(3) HEXB(3) HMGN5(3) KANSL3(3) KLF16(3) MAEA(3) MANBA(3) METTL14(3) MORC2(3) NFX1(3) NIF3L1(3) NPC2(3) PARP16(3) PGAM5(3) POLR3C(3) PPT1(3) PTK7(3) RMND5A(3) STK25(3) TGIF1(3) UQCRH(3) YIPF1(3) MYL6B(4) NES(4)]]></data>
      <data key="d12"/>
      <data key="d13">1.4891214812820516E-6</data>
      <data key="d14">8.632851113595358</data>
      <data key="d15">0.31884910921872617</data>
      <data key="d16">0.10195435606147418</data>
      <data key="d18">6322</data>
      <data key="d19">0.02407717061715384</data>
      <data key="d20">1.0</data>
      <data key="d21">-6.667318098457918</data>
      <data key="d22">-445.86002804018915</data>
      <data key="d25">
        <y:ShapeNode>
          <y:Geometry height="40.0" width="40.669921875" x="410.26392247969375" y="118.5802340686023"/>
          <y:Fill color="#C0C0C0" transparent="false"/>
          <y:BorderStyle hasColor="false" raised="false" type="line" width="4.0"/>
          <y:NodeLabel alignment="center" autoSizePolicy="content" fontFamily="Arial" fontSize="10" fontStyle="bold" hasBackgroundColor="false" hasLineColor="false" height="15.171875" horizontalTextPosition="center" iconTextGap="4" modelName="custom" textColor="#000000" verticalTextPosition="bottom" visible="true" width="30.669921875" x="5.0" y="12.4140625">LGR4<y:LabelModel>
              <y:SmartNodeLabelModel distance="4.0"/>
            </y:LabelModel>
            <y:ModelParameter>
              <y:SmartNodeLabelModelParameter labelRatioX="0.0" labelRatioY="0.0" nodeRatioX="0.0" nodeRatioY="0.0" offsetX="0.0" offsetY="0.0" upX="0.0" upY="-1.0"/>
            </y:ModelParameter>
          </y:NodeLabel>
          <y:Shape type="ellipse"/>
        </y:ShapeNode>
      </data>
    </node>
    <node id="n195">
      <data key="d3"><![CDATA[LMAN1]]></data>
      <data key="d4"><![CDATA[Protein ERGIC-53]]></data>
      <data key="d5"><![CDATA[sink]]></data>
      <data key="d6">0.0</data>
      <data key="d7">0.08547669345213929</data>
      <data key="d8">false</data>
      <data key="d9">0.20099999999999996</data>
      <data key="d10"/>
      <data key="d11"><![CDATA[AP1M1(2) APOB(2) CETN3(2) CTSC(2) MAEA(2) RMND5A(2) SEC23B(2) SEC24B(2) SEC24C(2) STK25(2) STX12(2) TRIP10(2) VAMP8(2) ABCC3(3) AHNAK2(3) ALAD(3) ATM(3) BARD1(3) BAX(3) CA12(3) CTSA(3) CTSB(3) CTSS(3) DPP7(3) ERCC3(3) GABARAPL2(3) GLB1(3) HDAC6(3) HIST1H2AH(3) HIST2H2AB(3) HUS1(3) KXD1(3) LAMP2(3) MANBA(3) MFN2(3) MLH1(3) MVB12A(3) MYOF(3) NBR1(3) NFKB2(3) NIF3L1(3) NR4A1(3) PDE8A(3) PFKM(3) PKM(3) PRKDC(3) SQSTM1(3) STARD3(3) STK11IP(3) TOR1B(3) TXNDC5(3) UBTF(3) VCAN(3) YIPF1(3) ASNS(4) CNP(4) CTIF(4) CTPS1(4) CTSH(4) DCAF1(4) DDI2(4) DPYSL4(4) DUSP3(4) ELF3(4) FASN(4) FBXL2(4) FEM1A(4) FEM1C(4) FLOT1(4) FTL(4) GFPT2(4) GGH(4) HEXA(4) HEXB(4) HMGN5(4) KANSL3(4) KLF16(4) METTL14(4) MYL6B(4) NFX1(4) NPC2(4) PARP16(4) PGAM5(4) POLR3C(4) PPT1(4) PTK7(4) TGIF1(4) UQCRH(4) MORC2(5) NES(5)]]></data>
      <data key="d12"/>
      <data key="d13">2.4375886695004987E-86</data>
      <data key="d14">9.038647508184226</data>
      <data key="d15">0.9843703994638809</data>
      <data key="d16">-0.0010883419824209931</data>
      <data key="d18">6384</data>
      <data key="d19">0.02407717061715384</data>
      <data key="d20">1.0</data>
      <data key="d21">258.9870706184254</data>
      <data key="d22">417.7600708442533</data>
      <data key="d25">
        <y:ShapeNode>
          <y:Geometry height="40.0" width="48.443359375" x="-753.3358980251263" y="427.5679014340114"/>
          <y:Fill color="#C0C0C0" transparent="false"/>
          <y:BorderStyle hasColor="false" raised="false" type="line" width="4.0"/>
          <y:NodeLabel alignment="center" autoSizePolicy="content" fontFamily="Arial" fontSize="10" fontStyle="bold" hasBackgroundColor="false" hasLineColor="false" height="15.171875" horizontalTextPosition="center" iconTextGap="4" modelName="custom" textColor="#000000" verticalTextPosition="bottom" visible="true" width="38.443359375" x="5.0" y="12.4140625">LMAN1<y:LabelModel>
              <y:SmartNodeLabelModel distance="4.0"/>
            </y:LabelModel>
            <y:ModelParameter>
              <y:SmartNodeLabelModelParameter labelRatioX="0.0" labelRatioY="0.0" nodeRatioX="0.0" nodeRatioY="0.0" offsetX="0.0" offsetY="0.0" upX="0.0" upY="-1.0"/>
            </y:ModelParameter>
          </y:NodeLabel>
          <y:Shape type="ellipse"/>
        </y:ShapeNode>
      </data>
    </node>
    <node id="n196">
      <data key="d3"><![CDATA[LPAR1]]></data>
      <data key="d4"><![CDATA[Lysophosphatidic acid receptor 1]]></data>
      <data key="d5"><![CDATA[sink]]></data>
      <data key="d6">0.0</data>
      <data key="d7">1.8091508496497781</data>
      <data key="d8">true</data>
      <data key="d9">0.0020000000000000018</data>
      <data key="d10"/>
      <data key="d11"><![CDATA[ANPEP(2) SLC35B2(2) SLC4A2(2)]]></data>
      <data key="d12"/>
      <data key="d13">4.701750467927714E-31</data>
      <data key="d14">8.634305543441144</data>
      <data key="d18">6428</data>
      <data key="d19">0.02407717061715384</data>
      <data key="d20">1.0</data>
      <data key="d21">-618.9203975854659</data>
      <data key="d22">-69.13910071763961</data>
      <data key="d25">
        <y:ShapeNode>
          <y:Geometry height="40.0" width="46.783203125" x="0.03826084626261306" y="253.69200549632905"/>
          <y:Fill color="#C0C0C0" transparent="false"/>
          <y:BorderStyle hasColor="false" raised="false" type="line" width="4.0"/>
          <y:NodeLabel alignment="center" autoSizePolicy="content" fontFamily="Arial" fontSize="10" fontStyle="bold" hasBackgroundColor="false" hasLineColor="false" height="15.171875" horizontalTextPosition="center" iconTextGap="4" modelName="custom" textColor="#000000" verticalTextPosition="bottom" visible="true" width="36.783203125" x="5.0" y="12.4140625">LPAR1<y:LabelModel>
              <y:SmartNodeLabelModel distance="4.0"/>
            </y:LabelModel>
            <y:ModelParameter>
              <y:SmartNodeLabelModelParameter labelRatioX="0.0" labelRatioY="0.0" nodeRatioX="0.0" nodeRatioY="0.0" offsetX="0.0" offsetY="0.0" upX="0.0" upY="-1.0"/>
            </y:ModelParameter>
          </y:NodeLabel>
          <y:Shape type="ellipse"/>
        </y:ShapeNode>
      </data>
    </node>
    <node id="n197">
      <data key="d3"><![CDATA[LTBR]]></data>
      <data key="d4"><![CDATA[Tumor necrosis factor receptor superfamily member 3]]></data>
      <data key="d5"><![CDATA[sink]]></data>
      <data key="d6">0.0</data>
      <data key="d7">0.01712937399064591</data>
      <data key="d8">false</data>
      <data key="d9">0.6699999999999999</data>
      <data key="d10"/>
      <data key="d11"><![CDATA[DDI2(2)]]></data>
      <data key="d12"/>
      <data key="d13">6.657065568439866E-6</data>
      <data key="d14">7.008011579275962</data>
      <data key="d15">0.003210876767603528</data>
      <data key="d16">0.6650120473988025</data>
      <data key="d17">0.6650120473988025</data>
      <data key="d18">6521</data>
      <data key="d19">0.02407717061715384</data>
      <data key="d20">1.0</data>
      <data key="d21">629.0112762798003</data>
      <data key="d22">-478.18607054621225</data>
      <data key="d25">
        <y:ShapeNode>
          <y:Geometry height="40.0" width="40.66015625" x="480.190660860342" y="643.7007282568898"/>
          <y:Fill color="#C0C0C0" transparent="false"/>
          <y:BorderStyle color="#CC3300" raised="false" type="line" width="3.0"/>
          <y:NodeLabel alignment="center" autoSizePolicy="content" fontFamily="Arial" fontSize="10" fontStyle="bold" hasBackgroundColor="false" hasLineColor="false" height="15.171875" horizontalTextPosition="center" iconTextGap="4" modelName="custom" textColor="#000000" verticalTextPosition="bottom" visible="true" width="30.66015625" x="5.0" y="12.4140625">LTBR<y:LabelModel>
              <y:SmartNodeLabelModel distance="4.0"/>
            </y:LabelModel>
            <y:ModelParameter>
              <y:SmartNodeLabelModelParameter labelRatioX="0.0" labelRatioY="0.0" nodeRatioX="0.0" nodeRatioY="0.0" offsetX="0.0" offsetY="0.0" upX="0.0" upY="-1.0"/>
            </y:ModelParameter>
          </y:NodeLabel>
          <y:Shape type="ellipse"/>
        </y:ShapeNode>
      </data>
    </node>
    <node id="n198">
      <data key="d3"><![CDATA[MAVS]]></data>
      <data key="d4"><![CDATA[Mitochondrial antiviral-signaling protein]]></data>
      <data key="d5"><![CDATA[sink]]></data>
      <data key="d6">0.0</data>
      <data key="d7">0.10331465440394506</data>
      <data key="d8">false</data>
      <data key="d9">0.30400000000000005</data>
      <data key="d10"/>
      <data key="d11"><![CDATA[ATM(2) BARD1(2) BAX(2) CTSA(2) CTSB(2) CTSS(2) ERCC3(2) GABARAPL2(2) GLB1(2) HDAC6(2) HIST1H2AH(2) HIST2H2AB(2) HUS1(2) LAMP2(2) MFN2(2) MLH1(2) MVB12A(2) NBR1(2) NFKB2(2) NR4A1(2) PDE8A(2) PFKM(2) PKM(2) PRKDC(2) SQSTM1(2) STARD3(2) UBTF(2) ASNS(3) CETN3(3) CNP(3) CTIF(3) CTPS1(3) CTSH(3) DCAF1(3) DDI2(3) DPP7(3) DPYSL4(3) DUSP3(3) ELF3(3) FASN(3) FBXL2(3) FEM1A(3) FEM1C(3) FLOT1(3) FTL(3) GFPT2(3) GGH(3) HEXA(3) HEXB(3) HMGN5(3) KANSL3(3) KLF16(3) MAEA(3) MANBA(3) METTL14(3) NFX1(3) NIF3L1(3) NPC2(3) PARP16(3) PGAM5(3) POLR3C(3) PPT1(3) PTK7(3) RMND5A(3) STK25(3) TGIF1(3) UQCRH(3) YIPF1(3) MORC2(4) MYL6B(4) NES(4)]]></data>
      <data key="d12"/>
      <data key="d13">9.711842712379963E-5</data>
      <data key="d14">12.25656793908</data>
      <data key="d15">6.609000481455712E-5</data>
      <data key="d16">-0.4843932787256865</data>
      <data key="d17">-0.4843932787256865</data>
      <data key="d18">6719</data>
      <data key="d19">0.02407717061715384</data>
      <data key="d20">1.0</data>
      <data key="d21">339.62268057808024</data>
      <data key="d22">-281.41616029322836</data>
      <data key="d25">
        <y:ShapeNode>
          <y:Geometry height="40.0" width="42.8916015625" x="397.0161791263849" y="432.79377214763156"/>
          <y:Fill color="#C0C0C0" transparent="false"/>
          <y:BorderStyle color="#3399FF" raised="false" type="line" width="3.0"/>
          <y:NodeLabel alignment="center" autoSizePolicy="content" fontFamily="Arial" fontSize="10" fontStyle="bold" hasBackgroundColor="false" hasLineColor="false" height="15.171875" horizontalTextPosition="center" iconTextGap="4" modelName="custom" textColor="#000000" verticalTextPosition="bottom" visible="true" width="32.8916015625" x="5.0" y="12.4140625">MAVS<y:LabelModel>
              <y:SmartNodeLabelModel distance="4.0"/>
            </y:LabelModel>
            <y:ModelParameter>
              <y:SmartNodeLabelModelParameter labelRatioX="0.0" labelRatioY="0.0" nodeRatioX="0.0" nodeRatioY="0.0" offsetX="0.0" offsetY="0.0" upX="0.0" upY="-1.0"/>
            </y:ModelParameter>
          </y:NodeLabel>
          <y:Shape type="ellipse"/>
        </y:ShapeNode>
      </data>
    </node>
    <node id="n199">
      <data key="d3"><![CDATA[MET]]></data>
      <data key="d4"><![CDATA[Hepatocyte growth factor receptor]]></data>
      <data key="d5"><![CDATA[sink]]></data>
      <data key="d6">0.0</data>
      <data key="d7">0.10031861041420832</data>
      <data key="d8">false</data>
      <data key="d9">0.789</data>
      <data key="d10"/>
      <data key="d11"><![CDATA[AHNAK2(2) ARHGAP35(2) ASAH1(2) CDH1(2) CTPS1(2) EPHA2(2) FASN(2) GFPT2(2) MUC5AC(2) MYOF(2) NCK1(2) PTK7(2) ALAD(3) AP1M1(3) APOB(3) ATM(3) BARD1(3) BAX(3) CTSA(3) CTSB(3) CTSC(3) CTSS(3) ECHS1(3) ERCC3(3) FBXL2(3) GABARAPL2(3) GAMT(3) GLB1(3) HDAC6(3) HIST1H2AH(3) HIST2H2AB(3) HUS1(3) KANSL3(3) LAMP2(3) MFN2(3) MLH1(3) MORC2(3) MVB12A(3) MYL6B(3) NBR1(3) NFKB2(3) NFX1(3) NR4A1(3) PDE8A(3) PFKM(3) PKM(3) PRKDC(3) SEC23B(3) SEC24B(3) SEC24C(3) SQSTM1(3) STARD3(3) STK11IP(3) STX12(3) TRIP10(3) UBTF(3) VAMP8(3) ABCC3(4) ASNS(4) CA12(4) CETN3(4) CNP(4) CTIF(4) CTSH(4) DCAF1(4) DDI2(4) DPP7(4) DPYSL4(4) DUSP3(4) ELF3(4) FEM1A(4) FEM1C(4) FLOT1(4) FTL(4) GGH(4) HEXA(4) HEXB(4) HMGN5(4) KLF16(4) KXD1(4) MAEA(4) MANBA(4) METTL14(4) NIF3L1(4) NPC2(4) PARP16(4) PGAM5(4) POLR3C(4) PPT1(4) RMND5A(4) STK25(4) TGIF1(4) TOR1B(4) TXNDC5(4) UQCRH(4) VCAN(4) YIPF1(4) NES(5)]]></data>
      <data key="d12"/>
      <data key="d13">1.2021594580600377E-5</data>
      <data key="d14">9.033831441818755</data>
      <data key="d15">0.9703297163456567</data>
      <data key="d16">0.0024978281945684643</data>
      <data key="d18">6854</data>
      <data key="d19">0.02407717061715384</data>
      <data key="d20">1.0</data>
      <data key="d21">-342.86262205901784</data>
      <data key="d22">68.04804212503902</data>
      <data key="d25">
        <y:ShapeNode>
          <y:Geometry height="40.0" width="40.0" x="-335.7626191399466" y="-228.30547787845418"/>
          <y:Fill color="#C0C0C0" transparent="false"/>
          <y:BorderStyle hasColor="false" raised="false" type="line" width="4.0"/>
          <y:NodeLabel alignment="center" autoSizePolicy="content" fontFamily="Arial" fontSize="10" fontStyle="bold" hasBackgroundColor="false" hasLineColor="false" height="15.171875" horizontalTextPosition="center" iconTextGap="4" modelName="custom" textColor="#000000" verticalTextPosition="bottom" visible="true" width="25.1083984375" x="7.44580078125" y="12.4140625">MET<y:LabelModel>
              <y:SmartNodeLabelModel distance="4.0"/>
            </y:LabelModel>
            <y:ModelParameter>
              <y:SmartNodeLabelModelParameter labelRatioX="0.0" labelRatioY="0.0" nodeRatioX="0.0" nodeRatioY="0.0" offsetX="0.0" offsetY="0.0" upX="0.0" upY="-1.0"/>
            </y:ModelParameter>
          </y:NodeLabel>
          <y:Shape type="ellipse"/>
        </y:ShapeNode>
      </data>
    </node>
    <node id="n200">
      <data key="d3"><![CDATA[NAPA]]></data>
      <data key="d4"><![CDATA[Alpha-soluble NSF attachment protein]]></data>
      <data key="d5"><![CDATA[sink]]></data>
      <data key="d6">0.0</data>
      <data key="d7">0.15513071846359838</data>
      <data key="d8">false</data>
      <data key="d9">0.09099999999999997</data>
      <data key="d10"/>
      <data key="d11"><![CDATA[AP1M1(2) APOB(2) CTSC(2) KXD1(2) SEC23B(2) SEC24B(2) SEC24C(2) STX12(2) TRIP10(2) TXNDC5(2) VAMP8(2) ABCC3(3) AHNAK2(3) ALAD(3) ATM(3) BARD1(3) BAX(3) CA12(3) CETN3(3) CTSA(3) CTSB(3) CTSS(3) DPP7(3) ERCC3(3) GABARAPL2(3) GLB1(3) HDAC6(3) HIST1H2AH(3) HIST2H2AB(3) HUS1(3) LAMP2(3) MAEA(3) MANBA(3) MFN2(3) MLH1(3) MVB12A(3) MYL6B(3) MYOF(3) NBR1(3) NFKB2(3) NIF3L1(3) NR4A1(3) PDE8A(3) PFKM(3) PKM(3) PRKDC(3) RMND5A(3) SQSTM1(3) STARD3(3) STK11IP(3) STK25(3) TOR1B(3) UBTF(3) VCAN(3) YIPF1(3) ASNS(4) CNP(4) CTIF(4) CTPS1(4) CTSH(4) DCAF1(4) DDI2(4) DPYSL4(4) DUSP3(4) ELF3(4) FASN(4) FBXL2(4) FEM1A(4) FEM1C(4) FLOT1(4) FTL(4) GFPT2(4) GGH(4) HEXA(4) HEXB(4) HMGN5(4) KANSL3(4) KLF16(4) METTL14(4) NFX1(4) NPC2(4) PARP16(4) PGAM5(4) POLR3C(4) PPT1(4) PTK7(4) TGIF1(4) UQCRH(4) MORC2(5) NES(5)]]></data>
      <data key="d12"/>
      <data key="d13">7.387229763170668E-251</data>
      <data key="d14">11.559303218428653</data>
      <data key="d15">0.19060841036908066</data>
      <data key="d16">0.08746284878443504</data>
      <data key="d18">7422</data>
      <data key="d19">0.02407717061715384</data>
      <data key="d20">1.0</data>
      <data key="d21">31.06020684841161</data>
      <data key="d22">538.5503571830694</data>
      <data key="d25">
        <y:ShapeNode>
          <y:Geometry height="40.0" width="42.3349609375" x="-814.3461897866613" y="252.13810166630918"/>
          <y:Fill color="#C0C0C0" transparent="false"/>
          <y:BorderStyle hasColor="false" raised="false" type="line" width="4.0"/>
          <y:NodeLabel alignment="center" autoSizePolicy="content" fontFamily="Arial" fontSize="10" fontStyle="bold" hasBackgroundColor="false" hasLineColor="false" height="15.171875" horizontalTextPosition="center" iconTextGap="4" modelName="custom" textColor="#000000" verticalTextPosition="bottom" visible="true" width="32.3349609375" x="5.0" y="12.4140625">NAPA<y:LabelModel>
              <y:SmartNodeLabelModel distance="4.0"/>
            </y:LabelModel>
            <y:ModelParameter>
              <y:SmartNodeLabelModelParameter labelRatioX="0.0" labelRatioY="0.0" nodeRatioX="0.0" nodeRatioY="0.0" offsetX="0.0" offsetY="0.0" upX="0.0" upY="-1.0"/>
            </y:ModelParameter>
          </y:NodeLabel>
          <y:Shape type="ellipse"/>
        </y:ShapeNode>
      </data>
    </node>
    <node id="n201">
      <data key="d3"><![CDATA[NAPB]]></data>
      <data key="d4"><![CDATA[Beta-soluble NSF attachment protein]]></data>
      <data key="d5"><![CDATA[sink]]></data>
      <data key="d6">0.0</data>
      <data key="d7">0.04874567095537014</data>
      <data key="d8">false</data>
      <data key="d9">0.21099999999999997</data>
      <data key="d10"/>
      <data key="d11"><![CDATA[AP1M1(2) APOB(2) CTSC(2) KXD1(2) SEC23B(2) SEC24B(2) SEC24C(2) STX12(2) TRIP10(2) TXNDC5(2) VAMP8(2) ABCC3(3) AHNAK2(3) ALAD(3) ATM(3) BARD1(3) BAX(3) CA12(3) CETN3(3) CTSA(3) CTSB(3) CTSS(3) DPP7(3) ERCC3(3) GABARAPL2(3) GLB1(3) HDAC6(3) HIST1H2AH(3) HIST2H2AB(3) HUS1(3) LAMP2(3) MAEA(3) MANBA(3) MFN2(3) MLH1(3) MVB12A(3) MYL6B(3) MYOF(3) NBR1(3) NFKB2(3) NIF3L1(3) NR4A1(3) PDE8A(3) PFKM(3) PKM(3) PRKDC(3) RMND5A(3) SQSTM1(3) STARD3(3) STK11IP(3) STK25(3) TOR1B(3) UBTF(3) VCAN(3) YIPF1(3) ASNS(4) CNP(4) CTIF(4) CTPS1(4) CTSH(4) DCAF1(4) DDI2(4) DPYSL4(4) DUSP3(4) ELF3(4) FASN(4) FBXL2(4) FEM1A(4) FEM1C(4) FLOT1(4) FTL(4) GFPT2(4) GGH(4) HEXA(4) HEXB(4) HMGN5(4) KANSL3(4) KLF16(4) METTL14(4) NFX1(4) NPC2(4) PARP16(4) PGAM5(4) POLR3C(4) PPT1(4) PTK7(4) TGIF1(4) UQCRH(4) MORC2(5) NES(5)]]></data>
      <data key="d12"/>
      <data key="d13">7.387229763170668E-251</data>
      <data key="d14">11.559303218428653</data>
      <data key="d15">0.058838709628231116</data>
      <data key="d16">0.7494237981289135</data>
      <data key="d18">7423</data>
      <data key="d19">0.02407717061715384</data>
      <data key="d20">1.0</data>
      <data key="d21">4.272649571643546</data>
      <data key="d22">596.5528438799706</data>
      <data key="d25">
        <y:ShapeNode>
          <y:Geometry height="40.0" width="42.3349609375" x="-1027.5717520008586" y="157.35498353424842"/>
          <y:Fill color="#C0C0C0" transparent="false"/>
          <y:BorderStyle hasColor="false" raised="false" type="line" width="4.0"/>
          <y:NodeLabel alignment="center" autoSizePolicy="content" fontFamily="Arial" fontSize="10" fontStyle="bold" hasBackgroundColor="false" hasLineColor="false" height="15.171875" horizontalTextPosition="center" iconTextGap="4" modelName="custom" textColor="#000000" verticalTextPosition="bottom" visible="true" width="32.3349609375" x="5.0" y="12.4140625">NAPB<y:LabelModel>
              <y:SmartNodeLabelModel distance="4.0"/>
            </y:LabelModel>
            <y:ModelParameter>
              <y:SmartNodeLabelModelParameter labelRatioX="0.0" labelRatioY="0.0" nodeRatioX="0.0" nodeRatioY="0.0" offsetX="0.0" offsetY="0.0" upX="0.0" upY="-1.0"/>
            </y:ModelParameter>
          </y:NodeLabel>
          <y:Shape type="ellipse"/>
        </y:ShapeNode>
      </data>
    </node>
    <node id="n202">
      <data key="d3"><![CDATA[NAPG]]></data>
      <data key="d4"><![CDATA[Gamma-soluble NSF attachment protein]]></data>
      <data key="d5"><![CDATA[sink]]></data>
      <data key="d6">0.0</data>
      <data key="d7">0.051377228115034826</data>
      <data key="d8">false</data>
      <data key="d9">0.22399999999999998</data>
      <data key="d10"/>
      <data key="d11"><![CDATA[AP1M1(2) APOB(2) CTSC(2) KXD1(2) SEC23B(2) SEC24B(2) SEC24C(2) STX12(2) TRIP10(2) TXNDC5(2) VAMP8(2) ABCC3(3) AHNAK2(3) ALAD(3) ATM(3) BARD1(3) BAX(3) CA12(3) CETN3(3) CTSA(3) CTSB(3) CTSS(3) DPP7(3) ERCC3(3) GABARAPL2(3) GLB1(3) HDAC6(3) HIST1H2AH(3) HIST2H2AB(3) HUS1(3) LAMP2(3) MAEA(3) MANBA(3) MFN2(3) MLH1(3) MVB12A(3) MYL6B(3) MYOF(3) NBR1(3) NFKB2(3) NIF3L1(3) NR4A1(3) PDE8A(3) PFKM(3) PKM(3) PRKDC(3) RMND5A(3) SQSTM1(3) STARD3(3) STK11IP(3) STK25(3) TOR1B(3) UBTF(3) VCAN(3) YIPF1(3) ASNS(4) CNP(4) CTIF(4) CTPS1(4) CTSH(4) DCAF1(4) DDI2(4) DPYSL4(4) DUSP3(4) ELF3(4) FASN(4) FBXL2(4) FEM1A(4) FEM1C(4) FLOT1(4) FTL(4) GFPT2(4) GGH(4) HEXA(4) HEXB(4) HMGN5(4) KANSL3(4) KLF16(4) METTL14(4) NFX1(4) NPC2(4) PARP16(4) PGAM5(4) POLR3C(4) PPT1(4) PTK7(4) TGIF1(4) UQCRH(4) MORC2(5) NES(5)]]></data>
      <data key="d12"/>
      <data key="d13">8.180265064193197E-12</data>
      <data key="d14">7.008155955157878</data>
      <data key="d15">0.0013047746718844973</data>
      <data key="d16">0.46154345079889664</data>
      <data key="d17">0.46154345079889664</data>
      <data key="d18">7424</data>
      <data key="d19">0.02407717061715384</data>
      <data key="d20">1.0</data>
      <data key="d21">58.83309532083415</data>
      <data key="d22">598.2685964972217</data>
      <data key="d25">
        <y:ShapeNode>
          <y:Geometry height="40.0" width="42.8916015625" x="-1083.336343321402" y="230.87227197344149"/>
          <y:Fill color="#C0C0C0" transparent="false"/>
          <y:BorderStyle color="#CC3300" raised="false" type="line" width="3.0"/>
          <y:NodeLabel alignment="center" autoSizePolicy="content" fontFamily="Arial" fontSize="10" fontStyle="bold" hasBackgroundColor="false" hasLineColor="false" height="15.171875" horizontalTextPosition="center" iconTextGap="4" modelName="custom" textColor="#000000" verticalTextPosition="bottom" visible="true" width="32.8916015625" x="5.0" y="12.414062499999972">NAPG<y:LabelModel>
              <y:SmartNodeLabelModel distance="4.0"/>
            </y:LabelModel>
            <y:ModelParameter>
              <y:SmartNodeLabelModelParameter labelRatioX="0.0" labelRatioY="0.0" nodeRatioX="0.0" nodeRatioY="0.0" offsetX="0.0" offsetY="0.0" upX="0.0" upY="-1.0"/>
            </y:ModelParameter>
          </y:NodeLabel>
          <y:Shape type="ellipse"/>
        </y:ShapeNode>
      </data>
    </node>
    <node id="n203">
      <data key="d3"><![CDATA[NCEH1]]></data>
      <data key="d4"><![CDATA[Neutral cholesterol ester hydrolase 1]]></data>
      <data key="d5"><![CDATA[source/sink]]></data>
      <data key="d6">4.8720244319428625</data>
      <data key="d7">1.991150677932876</data>
      <data key="d8">true</data>
      <data key="d9">0.0050000000000000044</data>
      <data key="d10"><![CDATA[NCEH1(1)]]></data>
      <data key="d11"><![CDATA[NCEH1(1) ATM(2) BARD1(2) BAX(2) CTSA(2) CTSB(2) CTSS(2) ERCC3(2) GABARAPL2(2) GLB1(2) HDAC6(2) HIST1H2AH(2) HIST2H2AB(2) HUS1(2) LAMP2(2) MFN2(2) MLH1(2) MVB12A(2) NBR1(2) NFKB2(2) NR4A1(2) PDE8A(2) PFKM(2) PKM(2) PRKDC(2) SQSTM1(2) STARD3(2) UBTF(2) ASNS(3) CETN3(3) CNP(3) CTIF(3) CTPS1(3) CTSH(3) DCAF1(3) DDI2(3) DPP7(3) DPYSL4(3) DUSP3(3) ELF3(3) FASN(3) FBXL2(3) FEM1A(3) FEM1C(3) FLOT1(3) FTL(3) GFPT2(3) GGH(3) HEXA(3) HEXB(3) HMGN5(3) KANSL3(3) KLF16(3) MAEA(3) MANBA(3) METTL14(3) NFX1(3) NIF3L1(3) NPC2(3) PARP16(3) PGAM5(3) POLR3C(3) PPT1(3) PTK7(3) RMND5A(3) STK25(3) TGIF1(3) UQCRH(3) YIPF1(3) MORC2(4) MYL6B(4) NES(4)]]></data>
      <data key="d12"/>
      <data key="d13">0.0</data>
      <data key="d14">10.724993514479214</data>
      <data key="d15">0.0</data>
      <data key="d16">1.1868311032724084</data>
      <data key="d17">1.1868311032724084</data>
      <data key="d18">7460</data>
      <data key="d19">0.02407717061715384</data>
      <data key="d20">1.0</data>
      <data key="d21">590.1430502002352</data>
      <data key="d22">-377.2671655661062</data>
      <data key="d25">
        <y:ShapeNode>
          <y:Geometry height="40.0" width="47.896484375" x="817.4047477099499" y="503.0562450082774"/>
          <y:Fill color="#C0C0C0" transparent="false"/>
          <y:BorderStyle color="#CC3300" raised="false" type="line" width="3.0"/>
          <y:NodeLabel alignment="center" autoSizePolicy="content" fontFamily="Arial" fontSize="10" fontStyle="bold" hasBackgroundColor="false" hasLineColor="false" height="15.171875" horizontalTextPosition="center" iconTextGap="4" modelName="custom" textColor="#000000" verticalTextPosition="bottom" visible="true" width="37.896484375" x="5.0" y="12.4140625">NCEH1<y:LabelModel>
              <y:SmartNodeLabelModel distance="4.0"/>
            </y:LabelModel>
            <y:ModelParameter>
              <y:SmartNodeLabelModelParameter labelRatioX="0.0" labelRatioY="0.0" nodeRatioX="0.0" nodeRatioY="0.0" offsetX="0.0" offsetY="0.0" upX="0.0" upY="-1.0"/>
            </y:ModelParameter>
          </y:NodeLabel>
          <y:Shape type="ellipse"/>
        </y:ShapeNode>
      </data>
    </node>
    <node id="n204">
      <data key="d3"><![CDATA[NDFIP1]]></data>
      <data key="d4"><![CDATA[NEDD4 family-interacting protein 1]]></data>
      <data key="d5"><![CDATA[sink]]></data>
      <data key="d6">0.0</data>
      <data key="d7">0.010251555581687947</data>
      <data key="d8">false</data>
      <data key="d9">0.19099999999999995</data>
      <data key="d10"/>
      <data key="d11"><![CDATA[LAPTM4A(2)]]></data>
      <data key="d12"/>
      <data key="d13">2.8492521794914495E-18</data>
      <data key="d14">4.386410093057643</data>
      <data key="d18">7492</data>
      <data key="d19">0.02407717061715384</data>
      <data key="d20">1.0</data>
      <data key="d21">1019.3725255718412</data>
      <data key="d22">-61.5573543616324</data>
      <data key="d25">
        <y:ShapeNode>
          <y:Geometry height="40.0" width="49.5615234375" x="-9.232195448525275" y="795.3828025564967"/>
          <y:Fill color="#C0C0C0" transparent="false"/>
          <y:BorderStyle hasColor="false" raised="false" type="line" width="4.0"/>
          <y:NodeLabel alignment="center" autoSizePolicy="content" fontFamily="Arial" fontSize="10" fontStyle="bold" hasBackgroundColor="false" hasLineColor="false" height="15.171875" horizontalTextPosition="center" iconTextGap="4" modelName="custom" textColor="#000000" verticalTextPosition="bottom" visible="true" width="39.5615234375" x="5.0" y="12.4140625">NDFIP1<y:LabelModel>
              <y:SmartNodeLabelModel distance="4.0"/>
            </y:LabelModel>
            <y:ModelParameter>
              <y:SmartNodeLabelModelParameter labelRatioX="0.0" labelRatioY="0.0" nodeRatioX="0.0" nodeRatioY="0.0" offsetX="0.0" offsetY="0.0" upX="0.0" upY="-1.0"/>
            </y:ModelParameter>
          </y:NodeLabel>
          <y:Shape type="ellipse"/>
        </y:ShapeNode>
      </data>
    </node>
    <node id="n205">
      <data key="d3"><![CDATA[NDFIP2]]></data>
      <data key="d4"><![CDATA[NEDD4 family-interacting protein 2]]></data>
      <data key="d5"><![CDATA[sink]]></data>
      <data key="d6">0.0</data>
      <data key="d7">0.01452244948946998</data>
      <data key="d8">false</data>
      <data key="d9">0.06699999999999995</data>
      <data key="d10"/>
      <data key="d11"><![CDATA[LAPTM4A(2)]]></data>
      <data key="d12"/>
      <data key="d13">1.1099285072309644E-5</data>
      <data key="d14">7.638171359605112</data>
      <data key="d15">0.4242184634194072</data>
      <data key="d16">-0.304152317020463</data>
      <data key="d18">7493</data>
      <data key="d19">0.02407717061715384</data>
      <data key="d20">1.0</data>
      <data key="d21">1011.0822938460116</data>
      <data key="d22">-124.49531396352113</data>
      <data key="d25">
        <y:ShapeNode>
          <y:Geometry height="40.0" width="49.5615234375" x="-58.793718886025275" y="761.0633242785726"/>
          <y:Fill color="#C0C0C0" transparent="false"/>
          <y:BorderStyle hasColor="false" raised="false" type="line" width="4.0"/>
          <y:NodeLabel alignment="center" autoSizePolicy="content" fontFamily="Arial" fontSize="10" fontStyle="bold" hasBackgroundColor="false" hasLineColor="false" height="15.171875" horizontalTextPosition="center" iconTextGap="4" modelName="custom" textColor="#000000" verticalTextPosition="bottom" visible="true" width="39.5615234375" x="5.0" y="12.4140625">NDFIP2<y:LabelModel>
              <y:SmartNodeLabelModel distance="4.0"/>
            </y:LabelModel>
            <y:ModelParameter>
              <y:SmartNodeLabelModelParameter labelRatioX="0.0" labelRatioY="0.0" nodeRatioX="0.0" nodeRatioY="0.0" offsetX="0.0" offsetY="0.0" upX="0.0" upY="-1.0"/>
            </y:ModelParameter>
          </y:NodeLabel>
          <y:Shape type="ellipse"/>
        </y:ShapeNode>
      </data>
    </node>
    <node id="n206">
      <data key="d3"><![CDATA[NDUFB11]]></data>
      <data key="d4"><![CDATA[NADH dehydrogenase [ubiquinone] 1 beta subcomplex subunit 11, mitochondrial]]></data>
      <data key="d5"><![CDATA[sink]]></data>
      <data key="d6">0.0</data>
      <data key="d7">0.10081282991929091</data>
      <data key="d8">false</data>
      <data key="d9">0.09599999999999997</data>
      <data key="d10"/>
      <data key="d11"><![CDATA[ECHS1(2) GAMT(2) NDUFA3(2) NDUFV2(2) DPYSL4(3) UQCRH(3) NES(4) PTK7(4)]]></data>
      <data key="d12"/>
      <data key="d13">1.2975809491820733E-8</data>
      <data key="d14">9.028366735429985</data>
      <data key="d15">0.8462332578150058</data>
      <data key="d16">-0.01310983855905363</data>
      <data key="d18">7527</data>
      <data key="d19">0.02407717061715384</data>
      <data key="d20">1.0</data>
      <data key="d21">-817.379615294531</data>
      <data key="d22">-338.17651739560637</data>
      <data key="d25">
        <y:ShapeNode>
          <y:Geometry height="40.0" width="60.1181640625" x="267.99515168956134" y="-283.339640640094"/>
          <y:Fill color="#C0C0C0" transparent="false"/>
          <y:BorderStyle hasColor="false" raised="false" type="line" width="4.0"/>
          <y:NodeLabel alignment="center" autoSizePolicy="content" fontFamily="Arial" fontSize="10" fontStyle="bold" hasBackgroundColor="false" hasLineColor="false" height="15.171875" horizontalTextPosition="center" iconTextGap="4" modelName="custom" textColor="#000000" verticalTextPosition="bottom" visible="true" width="50.1181640625" x="5.0" y="12.4140625">NDUFB11<y:LabelModel>
              <y:SmartNodeLabelModel distance="4.0"/>
            </y:LabelModel>
            <y:ModelParameter>
              <y:SmartNodeLabelModelParameter labelRatioX="0.0" labelRatioY="0.0" nodeRatioX="0.0" nodeRatioY="0.0" offsetX="0.0" offsetY="0.0" upX="0.0" upY="-1.0"/>
            </y:ModelParameter>
          </y:NodeLabel>
          <y:Shape type="ellipse"/>
        </y:ShapeNode>
      </data>
    </node>
    <node id="n207">
      <data key="d3"><![CDATA[NOTCH2]]></data>
      <data key="d4"><![CDATA[Neurogenic locus notch homolog protein 2]]></data>
      <data key="d5"><![CDATA[sink]]></data>
      <data key="d6">0.0</data>
      <data key="d7">0.2236148631431216</data>
      <data key="d8">false</data>
      <data key="d9">0.06299999999999994</data>
      <data key="d10"/>
      <data key="d11"><![CDATA[ELF3(2) NFX1(2) PTK7(2)]]></data>
      <data key="d12"/>
      <data key="d13">2.4384903629334646E-287</data>
      <data key="d14">8.885026682442255</data>
      <data key="d15">0.39191814694735416</data>
      <data key="d16">-0.1624713832207015</data>
      <data key="d18">7761</data>
      <data key="d19">0.02407717061715384</data>
      <data key="d20">1.0</data>
      <data key="d21">-206.37159066628192</data>
      <data key="d22">-195.87284509832952</data>
      <data key="d25">
        <y:ShapeNode>
          <y:Geometry height="40.0" width="55.11328125" x="126.25642168398139" y="16.416818023497918"/>
          <y:Fill color="#C0C0C0" transparent="false"/>
          <y:BorderStyle hasColor="false" raised="false" type="line" width="4.0"/>
          <y:NodeLabel alignment="center" autoSizePolicy="content" fontFamily="Arial" fontSize="10" fontStyle="bold" hasBackgroundColor="false" hasLineColor="false" height="15.171875" horizontalTextPosition="center" iconTextGap="4" modelName="custom" textColor="#000000" verticalTextPosition="bottom" visible="true" width="45.11328125" x="5.0" y="12.4140625">NOTCH2<y:LabelModel>
              <y:SmartNodeLabelModel distance="4.0"/>
            </y:LabelModel>
            <y:ModelParameter>
              <y:SmartNodeLabelModelParameter labelRatioX="0.0" labelRatioY="0.0" nodeRatioX="0.0" nodeRatioY="0.0" offsetX="0.0" offsetY="0.0" upX="0.0" upY="-1.0"/>
            </y:ModelParameter>
          </y:NodeLabel>
          <y:Shape type="ellipse"/>
        </y:ShapeNode>
      </data>
    </node>
    <node id="n208">
      <data key="d3"><![CDATA[NOTCH3]]></data>
      <data key="d4"><![CDATA[Neurogenic locus notch homolog protein 3]]></data>
      <data key="d5"><![CDATA[sink]]></data>
      <data key="d6">0.0</data>
      <data key="d7">0.30352646432287006</data>
      <data key="d8">true</data>
      <data key="d9">0.04700000000000004</data>
      <data key="d10"/>
      <data key="d11"><![CDATA[ELF3(2) NFX1(2) PTK7(2)]]></data>
      <data key="d12"/>
      <data key="d13">5.263096259770912E-6</data>
      <data key="d14">7.052317459153898</data>
      <data key="d18">7763</data>
      <data key="d19">0.02407717061715384</data>
      <data key="d20">1.0</data>
      <data key="d21">-179.61096862085049</data>
      <data key="d22">-158.0406117998646</data>
      <data key="d25">
        <y:ShapeNode>
          <y:Geometry height="40.0" width="55.11328125" x="58.09401073567942" y="-44.21231833271016"/>
          <y:Fill color="#C0C0C0" transparent="false"/>
          <y:BorderStyle hasColor="false" raised="false" type="line" width="4.0"/>
          <y:NodeLabel alignment="center" autoSizePolicy="content" fontFamily="Arial" fontSize="10" fontStyle="bold" hasBackgroundColor="false" hasLineColor="false" height="15.171875" horizontalTextPosition="center" iconTextGap="4" modelName="custom" textColor="#000000" verticalTextPosition="bottom" visible="true" width="45.11328125" x="5.0" y="12.4140625">NOTCH3<y:LabelModel>
              <y:SmartNodeLabelModel distance="4.0"/>
            </y:LabelModel>
            <y:ModelParameter>
              <y:SmartNodeLabelModelParameter labelRatioX="0.0" labelRatioY="0.0" nodeRatioX="0.0" nodeRatioY="0.0" offsetX="0.0" offsetY="0.0" upX="0.0" upY="-1.0"/>
            </y:ModelParameter>
          </y:NodeLabel>
          <y:Shape type="ellipse"/>
        </y:ShapeNode>
      </data>
    </node>
    <node id="n209">
      <data key="d3"><![CDATA[ORAI1]]></data>
      <data key="d4"><![CDATA[Calcium release-activated calcium channel protein 1]]></data>
      <data key="d5"><![CDATA[sink]]></data>
      <data key="d6">0.0</data>
      <data key="d7">0.031189715001840312</data>
      <data key="d8">false</data>
      <data key="d9">0.18899999999999995</data>
      <data key="d10"/>
      <data key="d11"><![CDATA[HEXA(2) HEXB(2)]]></data>
      <data key="d12"/>
      <data key="d13">5.549826068122551E-16</data>
      <data key="d14">7.673874549178093</data>
      <data key="d18">8424</data>
      <data key="d19">0.02407717061715384</data>
      <data key="d20">1.0</data>
      <data key="d21">784.2890961282924</data>
      <data key="d22">-654.0403070235085</data>
      <data key="d25">
        <y:ShapeNode>
          <y:Geometry height="40.0" width="44.5615234375" x="613.8556270831543" y="732.8582933642251"/>
          <y:Fill color="#C0C0C0" transparent="false"/>
          <y:BorderStyle hasColor="false" raised="false" type="line" width="4.0"/>
          <y:NodeLabel alignment="center" autoSizePolicy="content" fontFamily="Arial" fontSize="10" fontStyle="bold" hasBackgroundColor="false" hasLineColor="false" height="15.171875" horizontalTextPosition="center" iconTextGap="4" modelName="custom" textColor="#000000" verticalTextPosition="bottom" visible="true" width="34.5615234375" x="5.0" y="12.4140625">ORAI1<y:LabelModel>
              <y:SmartNodeLabelModel distance="4.0"/>
            </y:LabelModel>
            <y:ModelParameter>
              <y:SmartNodeLabelModelParameter labelRatioX="0.0" labelRatioY="0.0" nodeRatioX="0.0" nodeRatioY="0.0" offsetX="0.0" offsetY="0.0" upX="0.0" upY="-1.0"/>
            </y:ModelParameter>
          </y:NodeLabel>
          <y:Shape type="ellipse"/>
        </y:ShapeNode>
      </data>
    </node>
    <node id="n210">
      <data key="d3"><![CDATA[PCDHAC2]]></data>
      <data key="d4"><![CDATA[Protocadherin alpha-C2]]></data>
      <data key="d5"><![CDATA[sink]]></data>
      <data key="d6">0.0</data>
      <data key="d7">0.020806961850890367</data>
      <data key="d8">false</data>
      <data key="d9">0.491</data>
      <data key="d10"/>
      <data key="d11"><![CDATA[CDH1(2) AHNAK2(3) ALAD(3) AP1M1(3) APOB(3) ATM(3) BARD1(3) BAX(3) CTSA(3) CTSB(3) CTSC(3) CTSS(3) ERCC3(3) GABARAPL2(3) GLB1(3) HDAC6(3) HIST1H2AH(3) HIST2H2AB(3) HUS1(3) LAMP2(3) MFN2(3) MLH1(3) MVB12A(3) MYL6B(3) MYOF(3) NBR1(3) NFKB2(3) NFX1(3) NR4A1(3) PDE8A(3) PFKM(3) PKM(3) PRKDC(3) SEC23B(3) SEC24B(3) SEC24C(3) SQSTM1(3) STARD3(3) STK11IP(3) STX12(3) TRIP10(3) UBTF(3) VAMP8(3) ABCC3(4) ASNS(4) CA12(4) CETN3(4) CNP(4) CTIF(4) CTPS1(4) CTSH(4) DCAF1(4) DDI2(4) DPP7(4) DPYSL4(4) DUSP3(4) ELF3(4) FASN(4) FBXL2(4) FEM1A(4) FEM1C(4) FLOT1(4) FTL(4) GFPT2(4) GGH(4) HEXA(4) HEXB(4) HMGN5(4) KANSL3(4) KLF16(4) KXD1(4) MAEA(4) MANBA(4) METTL14(4) NIF3L1(4) NPC2(4) PARP16(4) PGAM5(4) POLR3C(4) PPT1(4) PTK7(4) RMND5A(4) STK25(4) TGIF1(4) TOR1B(4) TXNDC5(4) UQCRH(4) VCAN(4) YIPF1(4) MORC2(5) NES(5)]]></data>
      <data key="d12"/>
      <data key="d13">2.207526776589038E-5</data>
      <data key="d14">6.019526292023784</data>
      <data key="d18">8650</data>
      <data key="d19">0.02407717061715384</data>
      <data key="d20">1.0</data>
      <data key="d21">-472.9303839452051</data>
      <data key="d22">375.7532441041385</data>
      <data key="d25">
        <y:ShapeNode>
          <y:Geometry height="40.0" width="62.33984375" x="-425.4928828065023" y="-23.07441308175933"/>
          <y:Fill color="#C0C0C0" transparent="false"/>
          <y:BorderStyle hasColor="false" raised="false" type="line" width="4.0"/>
          <y:NodeLabel alignment="center" autoSizePolicy="content" fontFamily="Arial" fontSize="10" fontStyle="bold" hasBackgroundColor="false" hasLineColor="false" height="15.171875" horizontalTextPosition="center" iconTextGap="4" modelName="custom" textColor="#000000" verticalTextPosition="bottom" visible="true" width="52.33984375" x="5.0" y="12.4140625">PCDHAC2<y:LabelModel>
              <y:SmartNodeLabelModel distance="4.0"/>
            </y:LabelModel>
            <y:ModelParameter>
              <y:SmartNodeLabelModelParameter labelRatioX="0.0" labelRatioY="0.0" nodeRatioX="0.0" nodeRatioY="0.0" offsetX="0.0" offsetY="0.0" upX="0.0" upY="-1.0"/>
            </y:ModelParameter>
          </y:NodeLabel>
          <y:Shape type="ellipse"/>
        </y:ShapeNode>
      </data>
    </node>
    <node id="n211">
      <data key="d3"><![CDATA[PEX10]]></data>
      <data key="d4"><![CDATA[Peroxisome biogenesis factor 10]]></data>
      <data key="d5"><![CDATA[sink]]></data>
      <data key="d6">0.0</data>
      <data key="d7">0.04966487826055871</data>
      <data key="d8">false</data>
      <data key="d9">0.5720000000000001</data>
      <data key="d10"/>
      <data key="d11"><![CDATA[ECHS1(2) GAMT(2)]]></data>
      <data key="d12"/>
      <data key="d13">0.0</data>
      <data key="d14">13.298155463169204</data>
      <data key="d15">0.4562392015844666</data>
      <data key="d16">0.0974535561384571</data>
      <data key="d18">8823</data>
      <data key="d19">0.02407717061715384</data>
      <data key="d20">1.0</data>
      <data key="d21">-923.7102858500167</data>
      <data key="d22">-355.4246341080565</data>
      <data key="d25">
        <y:ShapeNode>
          <y:Geometry height="40.0" width="45.1328125" x="24.69473893950172" y="-277.710410119142"/>
          <y:Fill color="#C0C0C0" transparent="false"/>
          <y:BorderStyle hasColor="false" raised="false" type="line" width="4.0"/>
          <y:NodeLabel alignment="center" autoSizePolicy="content" fontFamily="Arial" fontSize="10" fontStyle="bold" hasBackgroundColor="false" hasLineColor="false" height="15.171875" horizontalTextPosition="center" iconTextGap="4" modelName="custom" textColor="#000000" verticalTextPosition="bottom" visible="true" width="35.1328125" x="5.0" y="12.4140625">PEX10<y:LabelModel>
              <y:SmartNodeLabelModel distance="4.0"/>
            </y:LabelModel>
            <y:ModelParameter>
              <y:SmartNodeLabelModelParameter labelRatioX="0.0" labelRatioY="0.0" nodeRatioX="0.0" nodeRatioY="0.0" offsetX="0.0" offsetY="0.0" upX="0.0" upY="-1.0"/>
            </y:ModelParameter>
          </y:NodeLabel>
          <y:Shape type="ellipse"/>
        </y:ShapeNode>
      </data>
    </node>
    <node id="n212">
      <data key="d3"><![CDATA[PEX13]]></data>
      <data key="d4"><![CDATA[Peroxisomal membrane protein PEX13]]></data>
      <data key="d5"><![CDATA[sink]]></data>
      <data key="d6">0.0</data>
      <data key="d7">0.050605498675600255</data>
      <data key="d8">false</data>
      <data key="d9">0.5880000000000001</data>
      <data key="d10"/>
      <data key="d11"><![CDATA[ECHS1(2) GAMT(2)]]></data>
      <data key="d12"/>
      <data key="d13">1.660880308112582E-22</data>
      <data key="d14">8.463734444090468</data>
      <data key="d15">0.7364685658178877</data>
      <data key="d16">0.03954301521061435</data>
      <data key="d18">8828</data>
      <data key="d19">0.02407717061715384</data>
      <data key="d20">1.0</data>
      <data key="d21">-951.0336342555961</data>
      <data key="d22">-254.59860465929984</data>
      <data key="d25">
        <y:ShapeNode>
          <y:Geometry height="40.0" width="45.1328125" x="135.21555859710386" y="-259.4329428385047"/>
          <y:Fill color="#C0C0C0" transparent="false"/>
          <y:BorderStyle hasColor="false" raised="false" type="line" width="4.0"/>
          <y:NodeLabel alignment="center" autoSizePolicy="content" fontFamily="Arial" fontSize="10" fontStyle="bold" hasBackgroundColor="false" hasLineColor="false" height="15.171875" horizontalTextPosition="center" iconTextGap="4" modelName="custom" textColor="#000000" verticalTextPosition="bottom" visible="true" width="35.1328125" x="5.0" y="12.4140625">PEX13<y:LabelModel>
              <y:SmartNodeLabelModel distance="4.0"/>
            </y:LabelModel>
            <y:ModelParameter>
              <y:SmartNodeLabelModelParameter labelRatioX="0.0" labelRatioY="0.0" nodeRatioX="0.0" nodeRatioY="0.0" offsetX="0.0" offsetY="0.0" upX="0.0" upY="-1.0"/>
            </y:ModelParameter>
          </y:NodeLabel>
          <y:Shape type="ellipse"/>
        </y:ShapeNode>
      </data>
    </node>
    <node id="n213">
      <data key="d3"><![CDATA[PEX2]]></data>
      <data key="d4"><![CDATA[Peroxisome biogenesis factor 2]]></data>
      <data key="d5"><![CDATA[sink]]></data>
      <data key="d6">0.0</data>
      <data key="d7">0.049840107595414795</data>
      <data key="d8">false</data>
      <data key="d9">0.5880000000000001</data>
      <data key="d10"/>
      <data key="d11"><![CDATA[ECHS1(2) GAMT(2)]]></data>
      <data key="d12"/>
      <data key="d13">1.3476963958444955E-7</data>
      <data key="d14">9.342120930625741</data>
      <data key="d18">8832</data>
      <data key="d19">0.02407717061715384</data>
      <data key="d20">1.0</data>
      <data key="d21">-975.062764415921</data>
      <data key="d22">-315.79485827149534</data>
      <data key="d25">
        <y:ShapeNode>
          <y:Geometry height="40.0" width="40.0" x="-17.51960775749779" y="-244.2376299044222"/>
          <y:Fill color="#C0C0C0" transparent="false"/>
          <y:BorderStyle hasColor="false" raised="false" type="line" width="4.0"/>
          <y:NodeLabel alignment="center" autoSizePolicy="content" fontFamily="Arial" fontSize="10" fontStyle="bold" hasBackgroundColor="false" hasLineColor="false" height="15.171875" horizontalTextPosition="center" iconTextGap="4" modelName="custom" textColor="#000000" verticalTextPosition="bottom" visible="true" width="29.5712890625" x="5.21435546875" y="12.4140625">PEX2<y:LabelModel>
              <y:SmartNodeLabelModel distance="4.0"/>
            </y:LabelModel>
            <y:ModelParameter>
              <y:SmartNodeLabelModelParameter labelRatioX="0.0" labelRatioY="0.0" nodeRatioX="0.0" nodeRatioY="0.0" offsetX="0.0" offsetY="0.0" upX="0.0" upY="-1.0"/>
            </y:ModelParameter>
          </y:NodeLabel>
          <y:Shape type="ellipse"/>
        </y:ShapeNode>
      </data>
    </node>
    <node id="n214">
      <data key="d3"><![CDATA[PLIN2]]></data>
      <data key="d4"><![CDATA[Perilipin-2]]></data>
      <data key="d5"><![CDATA[sink]]></data>
      <data key="d6">0.0</data>
      <data key="d7">0.08609479128497567</data>
      <data key="d8">false</data>
      <data key="d9">0.07199999999999995</data>
      <data key="d10"/>
      <data key="d11"><![CDATA[ATM(2) BARD1(2) BAX(2) CTSA(2) CTSB(2) CTSS(2) ERCC3(2) GABARAPL2(2) GLB1(2) HDAC6(2) HIST1H2AH(2) HIST2H2AB(2) HUS1(2) LAMP2(2) MFN2(2) MLH1(2) MVB12A(2) NBR1(2) NFKB2(2) NR4A1(2) PDE8A(2) PFKM(2) PKM(2) PRKDC(2) SQSTM1(2) STARD3(2) UBTF(2) ASNS(3) CETN3(3) CNP(3) CTIF(3) CTPS1(3) CTSH(3) DCAF1(3) DDI2(3) DPP7(3) DPYSL4(3) DUSP3(3) ELF3(3) FASN(3) FBXL2(3) FEM1A(3) FEM1C(3) FLOT1(3) FTL(3) GFPT2(3) GGH(3) HEXA(3) HEXB(3) HMGN5(3) KANSL3(3) KLF16(3) MAEA(3) MANBA(3) METTL14(3) NFX1(3) NIF3L1(3) NPC2(3) PARP16(3) PGAM5(3) POLR3C(3) PPT1(3) PTK7(3) RMND5A(3) STK25(3) TGIF1(3) UQCRH(3) YIPF1(3) MORC2(4) MYL6B(4) NES(4)]]></data>
      <data key="d12"/>
      <data key="d13">1.7031703025940406E-7</data>
      <data key="d14">7.003000348903632</data>
      <data key="d15">7.9030983385475105E-28</data>
      <data key="d16">-0.6262987709651393</data>
      <data key="d17">-0.6262987709651393</data>
      <data key="d18">9096</data>
      <data key="d19">0.02407717061715384</data>
      <data key="d20">1.0</data>
      <data key="d21">489.37953849577303</data>
      <data key="d22">88.43329073180217</data>
      <data key="d25">
        <y:ShapeNode>
          <y:Geometry height="40.0" width="42.33984375" x="-103.15441926011499" y="429.21224580580804"/>
          <y:Fill color="#C0C0C0" transparent="false"/>
          <y:BorderStyle color="#3399FF" raised="false" type="line" width="3.0"/>
          <y:NodeLabel alignment="center" autoSizePolicy="content" fontFamily="Arial" fontSize="10" fontStyle="bold" hasBackgroundColor="false" hasLineColor="false" height="15.171875" horizontalTextPosition="center" iconTextGap="4" modelName="custom" textColor="#000000" verticalTextPosition="bottom" visible="true" width="32.33984375" x="5.0" y="12.4140625">PLIN2<y:LabelModel>
              <y:SmartNodeLabelModel distance="4.0"/>
            </y:LabelModel>
            <y:ModelParameter>
              <y:SmartNodeLabelModelParameter labelRatioX="0.0" labelRatioY="0.0" nodeRatioX="0.0" nodeRatioY="0.0" offsetX="0.0" offsetY="0.0" upX="0.0" upY="-1.0"/>
            </y:ModelParameter>
          </y:NodeLabel>
          <y:Shape type="ellipse"/>
        </y:ShapeNode>
      </data>
    </node>
    <node id="n215">
      <data key="d3"><![CDATA[PLXND1]]></data>
      <data key="d4"><![CDATA[Plexin-D1]]></data>
      <data key="d5"><![CDATA[sink]]></data>
      <data key="d6">0.0</data>
      <data key="d7">0.12663822490913285</data>
      <data key="d8">false</data>
      <data key="d9">0.06799999999999995</data>
      <data key="d10"/>
      <data key="d11"><![CDATA[AHNAK2(2) MYOF(2) PTK7(2)]]></data>
      <data key="d12"/>
      <data key="d13">2.6384977303552087E-16</data>
      <data key="d14">6.227315123056736</data>
      <data key="d15">0.9526543788337309</data>
      <data key="d16">0.0042628435401302405</data>
      <data key="d18">9128</data>
      <data key="d19">0.02407717061715384</data>
      <data key="d20">1.0</data>
      <data key="d21">-405.12834721907427</data>
      <data key="d22">-2.832137855906029</data>
      <data key="d25">
        <y:ShapeNode>
          <y:Geometry height="40.0" width="53.453125" x="69.92549520740941" y="-132.56813604493613"/>
          <y:Fill color="#C0C0C0" transparent="false"/>
          <y:BorderStyle hasColor="false" raised="false" type="line" width="4.0"/>
          <y:NodeLabel alignment="center" autoSizePolicy="content" fontFamily="Arial" fontSize="10" fontStyle="bold" hasBackgroundColor="false" hasLineColor="false" height="15.171875" horizontalTextPosition="center" iconTextGap="4" modelName="custom" textColor="#000000" verticalTextPosition="bottom" visible="true" width="43.453125" x="5.0" y="12.4140625">PLXND1<y:LabelModel>
              <y:SmartNodeLabelModel distance="4.0"/>
            </y:LabelModel>
            <y:ModelParameter>
              <y:SmartNodeLabelModelParameter labelRatioX="0.0" labelRatioY="0.0" nodeRatioX="0.0" nodeRatioY="0.0" offsetX="0.0" offsetY="0.0" upX="0.0" upY="-1.0"/>
            </y:ModelParameter>
          </y:NodeLabel>
          <y:Shape type="ellipse"/>
        </y:ShapeNode>
      </data>
    </node>
    <node id="n216">
      <data key="d3"><![CDATA[PMEPA1]]></data>
      <data key="d4"><![CDATA[Protein TMEPAI]]></data>
      <data key="d5"><![CDATA[sink]]></data>
      <data key="d6">0.0</data>
      <data key="d7">0.01372643586007513</data>
      <data key="d8">false</data>
      <data key="d9">0.07899999999999996</data>
      <data key="d10"/>
      <data key="d11"><![CDATA[LAPTM4A(2)]]></data>
      <data key="d12"/>
      <data key="d13">3.828027348819877E-186</data>
      <data key="d14">9.786665373057092</data>
      <data key="d18">9132</data>
      <data key="d19">0.02407717061715384</data>
      <data key="d20">1.0</data>
      <data key="d21">1017.8792790912544</data>
      <data key="d22">-187.81411946931638</data>
      <data key="d25">
        <y:ShapeNode>
          <y:Geometry height="40.0" width="55.123046875" x="168.14026854090343" y="747.8582933642251"/>
          <y:Fill color="#C0C0C0" transparent="false"/>
          <y:BorderStyle hasColor="false" raised="false" type="line" width="4.0"/>
          <y:NodeLabel alignment="center" autoSizePolicy="content" fontFamily="Arial" fontSize="10" fontStyle="bold" hasBackgroundColor="false" hasLineColor="false" height="15.171875" horizontalTextPosition="center" iconTextGap="4" modelName="custom" textColor="#000000" verticalTextPosition="bottom" visible="true" width="45.123046875" x="5.0" y="12.4140625">PMEPA1<y:LabelModel>
              <y:SmartNodeLabelModel distance="4.0"/>
            </y:LabelModel>
            <y:ModelParameter>
              <y:SmartNodeLabelModelParameter labelRatioX="0.0" labelRatioY="0.0" nodeRatioX="0.0" nodeRatioY="0.0" offsetX="0.0" offsetY="0.0" upX="0.0" upY="-1.0"/>
            </y:ModelParameter>
          </y:NodeLabel>
          <y:Shape type="ellipse"/>
        </y:ShapeNode>
      </data>
    </node>
    <node id="n217">
      <data key="d3"><![CDATA[PNPLA2]]></data>
      <data key="d4"><![CDATA[Patatin-like phospholipase domain-containing protein 2]]></data>
      <data key="d5"><![CDATA[sink]]></data>
      <data key="d6">0.0</data>
      <data key="d7">0.013746333082948644</data>
      <data key="d8">false</data>
      <data key="d9">0.28600000000000003</data>
      <data key="d10"/>
      <data key="d11"><![CDATA[ATM(2) BARD1(2) BAX(2) CTSA(2) CTSB(2) CTSS(2) ERCC3(2) GABARAPL2(2) GLB1(2) HDAC6(2) HIST1H2AH(2) HIST2H2AB(2) HUS1(2) LAMP2(2) MFN2(2) MLH1(2) MVB12A(2) NBR1(2) NFKB2(2) NR4A1(2) PDE8A(2) PFKM(2) PKM(2) PRKDC(2) SQSTM1(2) STARD3(2) UBTF(2) ASNS(3) CETN3(3) CNP(3) CTIF(3) CTPS1(3) CTSH(3) DCAF1(3) DDI2(3) DPP7(3) DPYSL4(3) DUSP3(3) ELF3(3) FASN(3) FBXL2(3) FEM1A(3) FEM1C(3) FLOT1(3) FTL(3) GFPT2(3) GGH(3) HEXA(3) HEXB(3) HMGN5(3) KANSL3(3) KLF16(3) MAEA(3) MANBA(3) METTL14(3) NFX1(3) NIF3L1(3) NPC2(3) PARP16(3) PGAM5(3) POLR3C(3) PPT1(3) PTK7(3) RMND5A(3) STK25(3) TGIF1(3) UQCRH(3) YIPF1(3) MORC2(4) MYL6B(4) NES(4)]]></data>
      <data key="d12"/>
      <data key="d13">2.579647613516734E-4</data>
      <data key="d14">6.100902359295125</data>
      <data key="d15">0.1555892203981398</data>
      <data key="d16">-0.19014898606288172</data>
      <data key="d18">9163</data>
      <data key="d19">0.02407717061715384</data>
      <data key="d20">1.0</data>
      <data key="d21">577.8749965777259</data>
      <data key="d22">167.44572632572417</data>
      <data key="d25">
        <y:ShapeNode>
          <y:Geometry height="40.0" width="53.453125" x="-225.0197886856672" y="342.5735022965552"/>
          <y:Fill color="#C0C0C0" transparent="false"/>
          <y:BorderStyle hasColor="false" raised="false" type="line" width="4.0"/>
          <y:NodeLabel alignment="center" autoSizePolicy="content" fontFamily="Arial" fontSize="10" fontStyle="bold" hasBackgroundColor="false" hasLineColor="false" height="15.171875" horizontalTextPosition="center" iconTextGap="4" modelName="custom" textColor="#000000" verticalTextPosition="bottom" visible="true" width="43.453125" x="5.0" y="12.4140625">PNPLA2<y:LabelModel>
              <y:SmartNodeLabelModel distance="4.0"/>
            </y:LabelModel>
            <y:ModelParameter>
              <y:SmartNodeLabelModelParameter labelRatioX="0.0" labelRatioY="0.0" nodeRatioX="0.0" nodeRatioY="0.0" offsetX="0.0" offsetY="0.0" upX="0.0" upY="-1.0"/>
            </y:ModelParameter>
          </y:NodeLabel>
          <y:Shape type="ellipse"/>
        </y:ShapeNode>
      </data>
    </node>
    <node id="n218">
      <data key="d3"><![CDATA[PSEN2]]></data>
      <data key="d4"><![CDATA[Presenilin-2]]></data>
      <data key="d5"><![CDATA[sink]]></data>
      <data key="d6">0.0</data>
      <data key="d7">0.04681121175650585</data>
      <data key="d8">false</data>
      <data key="d9">0.052000000000000046</data>
      <data key="d10"/>
      <data key="d11"><![CDATA[PARP16(2)]]></data>
      <data key="d12"/>
      <data key="d13">5.2704055884755025E-50</data>
      <data key="d14">8.733902032548123</data>
      <data key="d15">0.003480141369255429</data>
      <data key="d16">-0.5907650260963242</data>
      <data key="d17">-0.5907650260963242</data>
      <data key="d18">9544</data>
      <data key="d19">0.02407717061715384</data>
      <data key="d20">1.0</data>
      <data key="d21">-263.4647234772856</data>
      <data key="d22">-560.0723886298214</data>
      <data key="d25">
        <y:ShapeNode>
          <y:Geometry height="40.0" width="46.79296875" x="784.5603594800315" y="242.94353366474826"/>
          <y:Fill color="#C0C0C0" transparent="false"/>
          <y:BorderStyle color="#3399FF" raised="false" type="line" width="3.0"/>
          <y:NodeLabel alignment="center" autoSizePolicy="content" fontFamily="Arial" fontSize="10" fontStyle="bold" hasBackgroundColor="false" hasLineColor="false" height="15.171875" horizontalTextPosition="center" iconTextGap="4" modelName="custom" textColor="#000000" verticalTextPosition="bottom" visible="true" width="36.79296875" x="5.0" y="12.4140625">PSEN2<y:LabelModel>
              <y:SmartNodeLabelModel distance="4.0"/>
            </y:LabelModel>
            <y:ModelParameter>
              <y:SmartNodeLabelModelParameter labelRatioX="0.0" labelRatioY="0.0" nodeRatioX="0.0" nodeRatioY="0.0" offsetX="0.0" offsetY="0.0" upX="0.0" upY="-1.0"/>
            </y:ModelParameter>
          </y:NodeLabel>
          <y:Shape type="ellipse"/>
        </y:ShapeNode>
      </data>
    </node>
    <node id="n219">
      <data key="d3"><![CDATA[PTPN11]]></data>
      <data key="d4"><![CDATA[Tyrosine-protein phosphatase non-receptor type 11]]></data>
      <data key="d5"><![CDATA[sink]]></data>
      <data key="d6">0.0</data>
      <data key="d7">0.127252913157516</data>
      <data key="d8">false</data>
      <data key="d9">0.978</data>
      <data key="d10"/>
      <data key="d11"><![CDATA[AHNAK2(2) AP1M1(2) APOB(2) ASAH1(2) ATM(2) BARD1(2) BAX(2) CTSA(2) CTSB(2) CTSC(2) CTSS(2) EPHA2(2) ERCC3(2) FBXL2(2) FLOT1(2) GABARAPL2(2) GLB1(2) HDAC6(2) HIST1H2AH(2) HIST2H2AB(2) HUS1(2) LAMP2(2) MFN2(2) MLH1(2) MVB12A(2) MYOF(2) NBR1(2) NCK1(2) NFKB2(2) NR4A1(2) PDE8A(2) PFKM(2) PIP4P1(2) PKM(2) PRKDC(2) SEC23B(2) SEC24B(2) SEC24C(2) SH3GLB2(2) SLC35B2(2) SQSTM1(2) STARD3(2) STX12(2) TRIP10(2) UBTF(2) VAMP8(2) ABCC3(3) ALAD(3) ASNS(3) CA12(3) CDH1(3) CETN3(3) CNP(3) CTIF(3) CTPS1(3) CTSH(3) DCAF1(3) DDI2(3) DPP7(3) DPYSL4(3) DUSP3(3) ECHS1(3) ELF3(3) FASN(3) FEM1A(3) FEM1C(3) FTL(3) GAMT(3) GFPT2(3) GGH(3) HEXA(3) HEXB(3) HMGN5(3) KANSL3(3) KLF16(3) KXD1(3) MAEA(3) MANBA(3) METTL14(3) MYL6B(3) NFX1(3) NIF3L1(3) NPC2(3) PARP16(3) PGAM5(3) POLR3C(3) PPT1(3) PTK7(3) RMND5A(3) STK11IP(3) STK25(3) TGIF1(3) TOR1B(3) TXNDC5(3) UQCRH(3) VCAN(3) YIPF1(3) MORC2(4) NES(4)]]></data>
      <data key="d12"/>
      <data key="d13">2.1739130434759256E-5</data>
      <data key="d14">9.084884878162118</data>
      <data key="d15">0.5757845186136558</data>
      <data key="d16">-0.04831071264971448</data>
      <data key="d18">9648</data>
      <data key="d19">0.02407717061715384</data>
      <data key="d20">1.0</data>
      <data key="d21">-136.88172198341744</data>
      <data key="d22">104.23186719125894</data>
      <data key="d25">
        <y:ShapeNode>
          <y:Geometry height="40.0" width="51.79296875" x="-211.0934342883857" y="-220.2146801138084"/>
          <y:Fill color="#C0C0C0" transparent="false"/>
          <y:BorderStyle hasColor="false" raised="false" type="line" width="4.0"/>
          <y:NodeLabel alignment="center" autoSizePolicy="content" fontFamily="Arial" fontSize="10" fontStyle="bold" hasBackgroundColor="false" hasLineColor="false" height="15.171875" horizontalTextPosition="center" iconTextGap="4" modelName="custom" textColor="#000000" verticalTextPosition="bottom" visible="true" width="41.79296875" x="5.0" y="12.4140625">PTPN11<y:LabelModel>
              <y:SmartNodeLabelModel distance="4.0"/>
            </y:LabelModel>
            <y:ModelParameter>
              <y:SmartNodeLabelModelParameter labelRatioX="0.0" labelRatioY="0.0" nodeRatioX="0.0" nodeRatioY="0.0" offsetX="0.0" offsetY="0.0" upX="0.0" upY="-1.0"/>
            </y:ModelParameter>
          </y:NodeLabel>
          <y:Shape type="ellipse"/>
        </y:ShapeNode>
      </data>
    </node>
    <node id="n220">
      <data key="d3"><![CDATA[PTPRF]]></data>
      <data key="d4"><![CDATA[Receptor-type tyrosine-protein phosphatase F]]></data>
      <data key="d5"><![CDATA[sink]]></data>
      <data key="d6">0.0</data>
      <data key="d7">0.030439880349304043</data>
      <data key="d8">false</data>
      <data key="d9">0.33699999999999997</data>
      <data key="d10"/>
      <data key="d11"><![CDATA[EPHA2(2) NCK1(2) VCAN(2) AHNAK2(3) AP1M1(3) APOB(3) ASAH1(3) CDH1(3) CTSC(3) ECHS1(3) FBXL2(3) GAMT(3) KANSL3(3) MYL6B(3) MYOF(3) SEC23B(3) SEC24B(3) SEC24C(3) STX12(3) TRIP10(3) VAMP8(3) ABCC3(4) ALAD(4) ATM(4) BARD1(4) BAX(4) CA12(4) CETN3(4) CTSA(4) CTSB(4) CTSS(4) DPP7(4) ERCC3(4) GABARAPL2(4) GLB1(4) HDAC6(4) HIST1H2AH(4) HIST2H2AB(4) HUS1(4) KXD1(4) LAMP2(4) MAEA(4) MANBA(4) MFN2(4) MLH1(4) MVB12A(4) NBR1(4) NFKB2(4) NFX1(4) NIF3L1(4) NR4A1(4) PDE8A(4) PFKM(4) PKM(4) PRKDC(4) RMND5A(4) SQSTM1(4) STARD3(4) STK11IP(4) STK25(4) TOR1B(4) TXNDC5(4) UBTF(4) YIPF1(4) ASNS(5) CNP(5) CTIF(5) CTPS1(5) CTSH(5) DCAF1(5) DDI2(5) DPYSL4(5) DUSP3(5) ELF3(5) FASN(5) FEM1A(5) FEM1C(5) FLOT1(5) FTL(5) GFPT2(5) GGH(5) HEXA(5) HEXB(5) HMGN5(5) KLF16(5) METTL14(5) NPC2(5) PARP16(5) PGAM5(5) POLR3C(5) PPT1(5) PTK7(5) TGIF1(5) UQCRH(5) MORC2(6) NES(6)]]></data>
      <data key="d12"/>
      <data key="d13">3.8477237096490165E-7</data>
      <data key="d14">5.120053804309108</data>
      <data key="d15">0.003927603226433864</data>
      <data key="d16">-0.33042431288835844</data>
      <data key="d17">-0.33042431288835844</data>
      <data key="d18">9669</data>
      <data key="d19">0.02407717061715384</data>
      <data key="d20">1.0</data>
      <data key="d21">-511.28239849479155</data>
      <data key="d22">108.43498995451091</data>
      <data key="d25">
        <y:ShapeNode>
          <y:Geometry height="40.0" width="46.7783203125" x="-298.66239100888237" y="111.63985619397499"/>
          <y:Fill color="#C0C0C0" transparent="false"/>
          <y:BorderStyle color="#3399FF" raised="false" type="line" width="3.0"/>
          <y:NodeLabel alignment="center" autoSizePolicy="content" fontFamily="Arial" fontSize="10" fontStyle="bold" hasBackgroundColor="false" hasLineColor="false" height="15.171875" horizontalTextPosition="center" iconTextGap="4" modelName="custom" textColor="#000000" verticalTextPosition="bottom" visible="true" width="36.7783203125" x="5.0" y="12.4140625">PTPRF<y:LabelModel>
              <y:SmartNodeLabelModel distance="4.0"/>
            </y:LabelModel>
            <y:ModelParameter>
              <y:SmartNodeLabelModelParameter labelRatioX="0.0" labelRatioY="0.0" nodeRatioX="0.0" nodeRatioY="0.0" offsetX="0.0" offsetY="0.0" upX="0.0" upY="-1.0"/>
            </y:ModelParameter>
          </y:NodeLabel>
          <y:Shape type="ellipse"/>
        </y:ShapeNode>
      </data>
    </node>
    <node id="n221">
      <data key="d3"><![CDATA[PTPRJ]]></data>
      <data key="d4"><![CDATA[Receptor-type tyrosine-protein phosphatase eta]]></data>
      <data key="d5"><![CDATA[sink]]></data>
      <data key="d6">0.0</data>
      <data key="d7">0.03366760953930784</data>
      <data key="d8">false</data>
      <data key="d9">0.722</data>
      <data key="d10"/>
      <data key="d11"><![CDATA[AHNAK2(2) ATM(2) BARD1(2) BAX(2) CTSA(2) CTSB(2) CTSS(2) ERCC3(2) GABARAPL2(2) GLB1(2) HDAC6(2) HIST1H2AH(2) HIST2H2AB(2) HUS1(2) LAMP2(2) MFN2(2) MLH1(2) MVB12A(2) MYOF(2) NBR1(2) NFKB2(2) NR4A1(2) PDE8A(2) PFKM(2) PKM(2) PRKDC(2) SQSTM1(2) STARD3(2) UBTF(2) ASNS(3) CETN3(3) CNP(3) CTIF(3) CTPS1(3) CTSH(3) DCAF1(3) DDI2(3) DPP7(3) DPYSL4(3) DUSP3(3) ELF3(3) FASN(3) FBXL2(3) FEM1A(3) FEM1C(3) FLOT1(3) FTL(3) GFPT2(3) GGH(3) HEXA(3) HEXB(3) HMGN5(3) KANSL3(3) KLF16(3) MAEA(3) MANBA(3) METTL14(3) NFX1(3) NIF3L1(3) NPC2(3) PARP16(3) PGAM5(3) POLR3C(3) PPT1(3) PTK7(3) RMND5A(3) STK25(3) TGIF1(3) UQCRH(3) YIPF1(3) MORC2(4) MYL6B(4) NES(4)]]></data>
      <data key="d12"/>
      <data key="d13">0.0</data>
      <data key="d14">9.620201674264347</data>
      <data key="d15">0.48512661158308007</data>
      <data key="d16">0.05862266313469607</data>
      <data key="d18">9672</data>
      <data key="d19">0.02407717061715384</data>
      <data key="d20">1.0</data>
      <data key="d21">-191.73529196322283</data>
      <data key="d22">341.4932376679465</data>
      <data key="d25">
        <y:ShapeNode>
          <y:Geometry height="40.0" width="46.2314453125" x="-725.6775733295375" y="-208.8076811696007"/>
          <y:Fill color="#C0C0C0" transparent="false"/>
          <y:BorderStyle hasColor="false" raised="false" type="line" width="4.0"/>
          <y:NodeLabel alignment="center" autoSizePolicy="content" fontFamily="Arial" fontSize="10" fontStyle="bold" hasBackgroundColor="false" hasLineColor="false" height="15.171875" horizontalTextPosition="center" iconTextGap="4" modelName="custom" textColor="#000000" verticalTextPosition="bottom" visible="true" width="36.2314453125" x="5.0" y="12.4140625">PTPRJ<y:LabelModel>
              <y:SmartNodeLabelModel distance="4.0"/>
            </y:LabelModel>
            <y:ModelParameter>
              <y:SmartNodeLabelModelParameter labelRatioX="0.0" labelRatioY="0.0" nodeRatioX="0.0" nodeRatioY="0.0" offsetX="0.0" offsetY="0.0" upX="0.0" upY="-1.0"/>
            </y:ModelParameter>
          </y:NodeLabel>
          <y:Shape type="ellipse"/>
        </y:ShapeNode>
      </data>
    </node>
    <node id="n222">
      <data key="d3"><![CDATA[PTPRM]]></data>
      <data key="d4"><![CDATA[Receptor-type tyrosine-protein phosphatase mu]]></data>
      <data key="d5"><![CDATA[sink]]></data>
      <data key="d6">0.0</data>
      <data key="d7">0.00797441013246871</data>
      <data key="d8">false</data>
      <data key="d9">0.281</data>
      <data key="d10"/>
      <data key="d11"><![CDATA[CDH1(2) AHNAK2(3) ALAD(3) AP1M1(3) APOB(3) ATM(3) BARD1(3) BAX(3) CTSA(3) CTSB(3) CTSC(3) CTSS(3) ERCC3(3) GABARAPL2(3) GLB1(3) HDAC6(3) HIST1H2AH(3) HIST2H2AB(3) HUS1(3) LAMP2(3) MFN2(3) MLH1(3) MVB12A(3) MYL6B(3) MYOF(3) NBR1(3) NFKB2(3) NFX1(3) NR4A1(3) PDE8A(3) PFKM(3) PKM(3) PRKDC(3) SEC23B(3) SEC24B(3) SEC24C(3) SQSTM1(3) STARD3(3) STK11IP(3) STX12(3) TRIP10(3) UBTF(3) VAMP8(3) ABCC3(4) ASNS(4) CA12(4) CETN3(4) CNP(4) CTIF(4) CTPS1(4) CTSH(4) DCAF1(4) DDI2(4) DPP7(4) DPYSL4(4) DUSP3(4) ELF3(4) FASN(4) FBXL2(4) FEM1A(4) FEM1C(4) FLOT1(4) FTL(4) GFPT2(4) GGH(4) HEXA(4) HEXB(4) HMGN5(4) KANSL3(4) KLF16(4) KXD1(4) MAEA(4) MANBA(4) METTL14(4) NIF3L1(4) NPC2(4) PARP16(4) PGAM5(4) POLR3C(4) PPT1(4) PTK7(4) RMND5A(4) STK25(4) TGIF1(4) TOR1B(4) TXNDC5(4) UQCRH(4) VCAN(4) YIPF1(4) MORC2(5) NES(5)]]></data>
      <data key="d12"/>
      <data key="d13">0.0</data>
      <data key="d14">10.469843222415939</data>
      <data key="d15">4.798914311275074E-4</data>
      <data key="d16">-0.5350506657747823</data>
      <data key="d17">-0.5350506657747823</data>
      <data key="d18">9674</data>
      <data key="d19">0.02407717061715384</data>
      <data key="d20">1.0</data>
      <data key="d21">-551.5121354934898</data>
      <data key="d22">368.3086711894415</data>
      <data key="d25">
        <y:ShapeNode>
          <y:Geometry height="40.0" width="49.0" x="-547.833423463959" y="-22.137708367025688"/>
          <y:Fill color="#C0C0C0" transparent="false"/>
          <y:BorderStyle color="#3399FF" raised="false" type="line" width="3.0"/>
          <y:NodeLabel alignment="center" autoSizePolicy="content" fontFamily="Arial" fontSize="10" fontStyle="bold" hasBackgroundColor="false" hasLineColor="false" height="15.171875" horizontalTextPosition="center" iconTextGap="4" modelName="custom" textColor="#000000" verticalTextPosition="bottom" visible="true" width="39.0" x="5.0" y="12.4140625">PTPRM<y:LabelModel>
              <y:SmartNodeLabelModel distance="4.0"/>
            </y:LabelModel>
            <y:ModelParameter>
              <y:SmartNodeLabelModelParameter labelRatioX="0.0" labelRatioY="0.0" nodeRatioX="0.0" nodeRatioY="0.0" offsetX="0.0" offsetY="0.0" upX="0.0" upY="-1.0"/>
            </y:ModelParameter>
          </y:NodeLabel>
          <y:Shape type="ellipse"/>
        </y:ShapeNode>
      </data>
    </node>
    <node id="n223">
      <data key="d3"><![CDATA[PTRH2]]></data>
      <data key="d4"><![CDATA[Peptidyl-tRNA hydrolase 2, mitochondrial]]></data>
      <data key="d5"><![CDATA[sink]]></data>
      <data key="d6">0.0</data>
      <data key="d7">0.003784657019191098</data>
      <data key="d8">false</data>
      <data key="d9">0.13</data>
      <data key="d10"/>
      <data key="d11"><![CDATA[DDI2(2)]]></data>
      <data key="d12"/>
      <data key="d13">0.0</data>
      <data key="d14">6.057171760110234</data>
      <data key="d15">0.68232400474925</data>
      <data key="d16">0.027947952758739437</data>
      <data key="d18">9683</data>
      <data key="d19">0.02407717061715384</data>
      <data key="d20">1.0</data>
      <data key="d21">693.520963687385</data>
      <data key="d22">-434.4835125139517</data>
      <data key="d25">
        <y:ShapeNode>
          <y:Geometry height="40.0" width="46.783203125" x="426.0080160763661" y="697.6759490943914"/>
          <y:Fill color="#C0C0C0" transparent="false"/>
          <y:BorderStyle hasColor="false" raised="false" type="line" width="4.0"/>
          <y:NodeLabel alignment="center" autoSizePolicy="content" fontFamily="Arial" fontSize="10" fontStyle="bold" hasBackgroundColor="false" hasLineColor="false" height="15.171875" horizontalTextPosition="center" iconTextGap="4" modelName="custom" textColor="#000000" verticalTextPosition="bottom" visible="true" width="36.783203125" x="5.0" y="12.4140625">PTRH2<y:LabelModel>
              <y:SmartNodeLabelModel distance="4.0"/>
            </y:LabelModel>
            <y:ModelParameter>
              <y:SmartNodeLabelModelParameter labelRatioX="0.0" labelRatioY="0.0" nodeRatioX="0.0" nodeRatioY="0.0" offsetX="0.0" offsetY="0.0" upX="0.0" upY="-1.0"/>
            </y:ModelParameter>
          </y:NodeLabel>
          <y:Shape type="ellipse"/>
        </y:ShapeNode>
      </data>
    </node>
    <node id="n224">
      <data key="d3"><![CDATA[PVR]]></data>
      <data key="d4"><![CDATA[Poliovirus receptor]]></data>
      <data key="d5"><![CDATA[sink]]></data>
      <data key="d6">0.0</data>
      <data key="d7">0.008184879023299403</data>
      <data key="d8">false</data>
      <data key="d9">0.39</data>
      <data key="d10"/>
      <data key="d11"><![CDATA[CDH1(2) AHNAK2(3) ALAD(3) AP1M1(3) APOB(3) ATM(3) BARD1(3) BAX(3) CTSA(3) CTSB(3) CTSC(3) CTSS(3) ERCC3(3) GABARAPL2(3) GLB1(3) HDAC6(3) HIST1H2AH(3) HIST2H2AB(3) HUS1(3) LAMP2(3) MFN2(3) MLH1(3) MVB12A(3) MYL6B(3) MYOF(3) NBR1(3) NFKB2(3) NFX1(3) NR4A1(3) PDE8A(3) PFKM(3) PKM(3) PRKDC(3) SEC23B(3) SEC24B(3) SEC24C(3) SQSTM1(3) STARD3(3) STK11IP(3) STX12(3) TRIP10(3) UBTF(3) VAMP8(3) ABCC3(4) ASNS(4) CA12(4) CETN3(4) CNP(4) CTIF(4) CTPS1(4) CTSH(4) DCAF1(4) DDI2(4) DPP7(4) DPYSL4(4) DUSP3(4) ELF3(4) FASN(4) FBXL2(4) FEM1A(4) FEM1C(4) FLOT1(4) FTL(4) GFPT2(4) GGH(4) HEXA(4) HEXB(4) HMGN5(4) KANSL3(4) KLF16(4) KXD1(4) MAEA(4) MANBA(4) METTL14(4) NIF3L1(4) NPC2(4) PARP16(4) PGAM5(4) POLR3C(4) PPT1(4) PTK7(4) RMND5A(4) STK25(4) TGIF1(4) TOR1B(4) TXNDC5(4) UQCRH(4) VCAN(4) YIPF1(4) MORC2(5) NES(5)]]></data>
      <data key="d12"/>
      <data key="d13">1.0864070538463147E-181</data>
      <data key="d14">8.586969938271077</data>
      <data key="d15">0.011968955061109647</data>
      <data key="d16">0.2525187342029452</data>
      <data key="d18">9697</data>
      <data key="d19">0.02407717061715384</data>
      <data key="d20">1.0</data>
      <data key="d21">-531.9782543998535</data>
      <data key="d22">435.45821950436056</data>
      <data key="d25">
        <y:ShapeNode>
          <y:Geometry height="40.0" width="40.0" x="-425.11289070756095" y="-80.63847010150899"/>
          <y:Fill color="#C0C0C0" transparent="false"/>
          <y:BorderStyle hasColor="false" raised="false" type="line" width="4.0"/>
          <y:NodeLabel alignment="center" autoSizePolicy="content" fontFamily="Arial" fontSize="10" fontStyle="bold" hasBackgroundColor="false" hasLineColor="false" height="15.171875" horizontalTextPosition="center" iconTextGap="4" modelName="custom" textColor="#000000" verticalTextPosition="bottom" visible="true" width="24.5615234375" x="7.71923828125" y="12.4140625">PVR<y:LabelModel>
              <y:SmartNodeLabelModel distance="4.0"/>
            </y:LabelModel>
            <y:ModelParameter>
              <y:SmartNodeLabelModelParameter labelRatioX="0.0" labelRatioY="0.0" nodeRatioX="0.0" nodeRatioY="0.0" offsetX="0.0" offsetY="0.0" upX="0.0" upY="-1.0"/>
            </y:ModelParameter>
          </y:NodeLabel>
          <y:Shape type="ellipse"/>
        </y:ShapeNode>
      </data>
    </node>
    <node id="n225">
      <data key="d3"><![CDATA[RAB13]]></data>
      <data key="d4"><![CDATA[Ras-related protein Rab-13]]></data>
      <data key="d5"><![CDATA[sink]]></data>
      <data key="d6">0.0</data>
      <data key="d7">0.019672034648420135</data>
      <data key="d8">false</data>
      <data key="d9">0.873</data>
      <data key="d10"/>
      <data key="d11"><![CDATA[TBC1D10A(2)]]></data>
      <data key="d12"/>
      <data key="d13">1.4561557787054106E-18</data>
      <data key="d14">6.362061079312747</data>
      <data key="d15">0.7865224585998702</data>
      <data key="d16">-0.017816237317969837</data>
      <data key="d18">9741</data>
      <data key="d19">0.02407717061715384</data>
      <data key="d20">1.0</data>
      <data key="d21">908.8331272941349</data>
      <data key="d22">285.93403742229543</data>
      <data key="d25">
        <y:ShapeNode>
          <y:Geometry height="40.0" width="46.7880859375" x="-599.7054983138498" y="694.5432484402249"/>
          <y:Fill color="#C0C0C0" transparent="false"/>
          <y:BorderStyle hasColor="false" raised="false" type="line" width="4.0"/>
          <y:NodeLabel alignment="center" autoSizePolicy="content" fontFamily="Arial" fontSize="10" fontStyle="bold" hasBackgroundColor="false" hasLineColor="false" height="15.171875" horizontalTextPosition="center" iconTextGap="4" modelName="custom" textColor="#000000" verticalTextPosition="bottom" visible="true" width="36.7880859375" x="5.0" y="12.4140625">RAB13<y:LabelModel>
              <y:SmartNodeLabelModel distance="4.0"/>
            </y:LabelModel>
            <y:ModelParameter>
              <y:SmartNodeLabelModelParameter labelRatioX="0.0" labelRatioY="0.0" nodeRatioX="0.0" nodeRatioY="0.0" offsetX="0.0" offsetY="0.0" upX="0.0" upY="-1.0"/>
            </y:ModelParameter>
          </y:NodeLabel>
          <y:Shape type="ellipse"/>
        </y:ShapeNode>
      </data>
    </node>
    <node id="n226">
      <data key="d3"><![CDATA[RAB1A]]></data>
      <data key="d4"><![CDATA[Ras-related protein Rab-1A]]></data>
      <data key="d5"><![CDATA[sink]]></data>
      <data key="d6">0.0</data>
      <data key="d7">0.2721357399804046</data>
      <data key="d8">false</data>
      <data key="d9">0.253</data>
      <data key="d10"/>
      <data key="d11"><![CDATA[AKAP9(2) AP1M1(2) APOB(2) CETN3(2) CTSC(2) JAGN1(2) MAEA(2) PLK1(2) RMND5A(2) SEC23B(2) SEC24B(2) SEC24C(2) STK25(2) STX12(2) TRIP10(2) VAMP8(2) YIPF1(2) ABCC3(3) AHNAK2(3) ALAD(3) ATM(3) BARD1(3) BAX(3) CA12(3) CNP(3) CTPS1(3) CTSA(3) CTSB(3) CTSS(3) DDI2(3) DERL2(3) DPP7(3) DUSP3(3) ERCC3(3) FASN(3) FEM1A(3) FEM1C(3) GABARAPL2(3) GFPT2(3) GLB1(3) HDAC6(3) HIST1H2AH(3) HIST2H2AB(3) HUS1(3) KXD1(3) LAMP2(3) MANBA(3) MFN2(3) MLH1(3) MVB12A(3) MYL6B(3) MYOF(3) NBR1(3) NFKB2(3) NIF3L1(3) NR4A1(3) PDE8A(3) PFKM(3) PKM(3) PRKDC(3) SQSTM1(3) STARD3(3) STK11IP(3) TOR1B(3) TXNDC5(3) UBTF(3) VCAN(3) ASNS(4) CTIF(4) CTSH(4) DCAF1(4) DPYSL4(4) ELF3(4) FBXL2(4) FLOT1(4) FTL(4) GGH(4) HEXA(4) HEXB(4) HMGN5(4) KANSL3(4) KLF16(4) METTL14(4) MORC2(4) NFX1(4) NPC2(4) PARP16(4) PGAM5(4) POLR3C(4) PPT1(4) PTK7(4) TGIF1(4) UQCRH(4) NES(5)]]></data>
      <data key="d12"/>
      <data key="d13">2.3322353321068315E-101</data>
      <data key="d14">7.263968991316582</data>
      <data key="d15">0.7205309594126516</data>
      <data key="d16">-0.020201062749771202</data>
      <data key="d18">9746</data>
      <data key="d19">0.02407717061715384</data>
      <data key="d20">1.0</data>
      <data key="d21">200.89605706138542</data>
      <data key="d22">319.00893262631405</data>
      <data key="d25">
        <y:ShapeNode>
          <y:Geometry height="40.0" width="48.4482421875" x="-668.4826293687879" y="474.1593130053534"/>
          <y:Fill color="#C0C0C0" transparent="false"/>
          <y:BorderStyle hasColor="false" raised="false" type="line" width="4.0"/>
          <y:NodeLabel alignment="center" autoSizePolicy="content" fontFamily="Arial" fontSize="10" fontStyle="bold" hasBackgroundColor="false" hasLineColor="false" height="15.171875" horizontalTextPosition="center" iconTextGap="4" modelName="custom" textColor="#000000" verticalTextPosition="bottom" visible="true" width="38.4482421875" x="5.0" y="12.4140625">RAB1A<y:LabelModel>
              <y:SmartNodeLabelModel distance="4.0"/>
            </y:LabelModel>
            <y:ModelParameter>
              <y:SmartNodeLabelModelParameter labelRatioX="0.0" labelRatioY="0.0" nodeRatioX="0.0" nodeRatioY="0.0" offsetX="0.0" offsetY="0.0" upX="0.0" upY="-1.0"/>
            </y:ModelParameter>
          </y:NodeLabel>
          <y:Shape type="ellipse"/>
        </y:ShapeNode>
      </data>
    </node>
    <node id="n227">
      <data key="d3"><![CDATA[RAB5A]]></data>
      <data key="d4"><![CDATA[Ras-related protein Rab-5A]]></data>
      <data key="d5"><![CDATA[sink]]></data>
      <data key="d6">0.0</data>
      <data key="d7">0.12458430084755481</data>
      <data key="d8">false</data>
      <data key="d9">0.643</data>
      <data key="d10"/>
      <data key="d11"><![CDATA[AHNAK2(2) ALAD(2) AP1M1(2) APOB(2) ATM(2) BARD1(2) BAX(2) CTSA(2) CTSB(2) CTSC(2) CTSS(2) ERCC3(2) GABARAPL2(2) GLB1(2) HDAC6(2) HIST1H2AH(2) HIST2H2AB(2) HUS1(2) LAMP2(2) MFN2(2) MLH1(2) MVB12A(2) MYOF(2) NBR1(2) NFKB2(2) NIF3L1(2) NR4A1(2) PDE8A(2) PFKM(2) PIP4P1(2) PKM(2) PRKDC(2) SEC23B(2) SEC24B(2) SEC24C(2) SQSTM1(2) STARD3(2) STX12(2) TRIP10(2) UBTF(2) VAMP8(2) YIPF1(2) ABCC3(3) ASNS(3) CA12(3) CETN3(3) CNP(3) CTIF(3) CTPS1(3) CTSH(3) DCAF1(3) DDI2(3) DPP7(3) DPYSL4(3) DUSP3(3) ELF3(3) FASN(3) FBXL2(3) FEM1A(3) FEM1C(3) FLOT1(3) FTL(3) GFPT2(3) GGH(3) HEXA(3) HEXB(3) HMGN5(3) KANSL3(3) KLF16(3) KXD1(3) MAEA(3) MANBA(3) METTL14(3) NFX1(3) NPC2(3) PARP16(3) PGAM5(3) POLR3C(3) PPT1(3) PTK7(3) RMND5A(3) STK11IP(3) STK25(3) TGIF1(3) TOR1B(3) TXNDC5(3) UQCRH(3) VCAN(3) MORC2(4) MYL6B(4) NES(4)]]></data>
      <data key="d12"/>
      <data key="d13">2.578118394756847E-4</data>
      <data key="d14">6.608097401442523</data>
      <data key="d15">0.049961352502224075</data>
      <data key="d16">-0.1719292734324777</data>
      <data key="d18">9788</data>
      <data key="d19">0.02407717061715384</data>
      <data key="d20">1.0</data>
      <data key="d21">27.00486579353634</data>
      <data key="d22">328.8870907080366</data>
      <data key="d25">
        <y:ShapeNode>
          <y:Geometry height="40.0" width="48.4482421875" x="-752.668732214358" y="86.69570674274827"/>
          <y:Fill color="#C0C0C0" transparent="false"/>
          <y:BorderStyle hasColor="false" raised="false" type="line" width="4.0"/>
          <y:NodeLabel alignment="center" autoSizePolicy="content" fontFamily="Arial" fontSize="10" fontStyle="bold" hasBackgroundColor="false" hasLineColor="false" height="15.171875" horizontalTextPosition="center" iconTextGap="4" modelName="custom" textColor="#000000" verticalTextPosition="bottom" visible="true" width="38.4482421875" x="5.0" y="12.4140625">RAB5A<y:LabelModel>
              <y:SmartNodeLabelModel distance="4.0"/>
            </y:LabelModel>
            <y:ModelParameter>
              <y:SmartNodeLabelModelParameter labelRatioX="0.0" labelRatioY="0.0" nodeRatioX="0.0" nodeRatioY="0.0" offsetX="0.0" offsetY="0.0" upX="0.0" upY="-1.0"/>
            </y:ModelParameter>
          </y:NodeLabel>
          <y:Shape type="ellipse"/>
        </y:ShapeNode>
      </data>
    </node>
    <node id="n228">
      <data key="d3"><![CDATA[RAB7A]]></data>
      <data key="d4"><![CDATA[Ras-related protein Rab-7a]]></data>
      <data key="d5"><![CDATA[sink]]></data>
      <data key="d6">0.0</data>
      <data key="d7">0.2799213344920088</data>
      <data key="d8">false</data>
      <data key="d9">0.19799999999999995</data>
      <data key="d10"/>
      <data key="d11"><![CDATA[AHNAK2(2) AP1M1(2) APOB(2) ATM(2) BARD1(2) BAX(2) CAPZA1(2) CETN3(2) CNP(2) COG8(2) CTSA(2) CTSB(2) CTSC(2) CTSS(2) ERCC3(2) GABARAPL2(2) GLB1(2) HDAC6(2) HIST1H2AH(2) HIST2H2AB(2) HUS1(2) JAGN1(2) LAMP2(2) MAEA(2) MFN2(2) MLH1(2) MVB12A(2) MYOF(2) NBR1(2) NFKB2(2) NR4A1(2) PDE8A(2) PFKM(2) PKM(2) PPT1(2) PRKDC(2) RMND5A(2) SEC23B(2) SEC24B(2) SEC24C(2) SQSTM1(2) STARD3(2) STK25(2) STX12(2) TBC1D10A(2) TRIP10(2) UBTF(2) VAMP8(2) YIPF1(2) ABCC3(3) ALAD(3) ASNS(3) CA12(3) CTIF(3) CTPS1(3) CTSH(3) DCAF1(3) DDI2(3) DPP7(3) DPYSL4(3) DUSP3(3) ELF3(3) FASN(3) FBXL2(3) FEM1A(3) FEM1C(3) FLOT1(3) FTL(3) GFPT2(3) GGH(3) HEXA(3) HEXB(3) HMGN5(3) KANSL3(3) KLF16(3) KXD1(3) MANBA(3) METTL14(3) NFX1(3) NIF3L1(3) NPC2(3) NRCAM(3) PARP16(3) PGAM5(3) POLR3C(3) PTK7(3) STK11IP(3) TGIF1(3) TOR1B(3) TXNDC5(3) UQCRH(3) VCAN(3) MORC2(4) MYL6B(4) NES(4)]]></data>
      <data key="d12"/>
      <data key="d13">4.014772505794336E-20</data>
      <data key="d14">8.55685907739364</data>
      <data key="d15">0.007783398329631439</data>
      <data key="d16">0.17863808381205823</data>
      <data key="d17">0.17863808381205823</data>
      <data key="d18">9794</data>
      <data key="d19">0.02407717061715384</data>
      <data key="d20">1.0</data>
      <data key="d21">241.0910653484518</data>
      <data key="d22">176.2329266624471</data>
      <data key="d25">
        <y:ShapeNode>
          <y:Geometry height="40.0" width="48.4482421875" x="-644.0840601800984" y="583.8654491126332"/>
          <y:Fill color="#C0C0C0" transparent="false"/>
          <y:BorderStyle hasColor="false" raised="false" type="line" width="4.0"/>
          <y:NodeLabel alignment="center" autoSizePolicy="content" fontFamily="Arial" fontSize="10" fontStyle="bold" hasBackgroundColor="false" hasLineColor="false" height="15.171875" horizontalTextPosition="center" iconTextGap="4" modelName="custom" textColor="#000000" verticalTextPosition="bottom" visible="true" width="38.4482421875" x="5.0" y="12.4140625">RAB7A<y:LabelModel>
              <y:SmartNodeLabelModel distance="4.0"/>
            </y:LabelModel>
            <y:ModelParameter>
              <y:SmartNodeLabelModelParameter labelRatioX="0.0" labelRatioY="0.0" nodeRatioX="0.0" nodeRatioY="0.0" offsetX="0.0" offsetY="0.0" upX="0.0" upY="-1.0"/>
            </y:ModelParameter>
          </y:NodeLabel>
          <y:Shape type="ellipse"/>
        </y:ShapeNode>
      </data>
    </node>
    <node id="n229">
      <data key="d3"><![CDATA[RNF19A]]></data>
      <data key="d4"><![CDATA[E3 ubiquitin-protein ligase RNF19A]]></data>
      <data key="d5"><![CDATA[sink]]></data>
      <data key="d6">0.0</data>
      <data key="d7">0.17836583226508063</data>
      <data key="d8">true</data>
      <data key="d9">0.038000000000000034</data>
      <data key="d10"/>
      <data key="d11"><![CDATA[BCHE(2) DPP7(2) FBXL2(2) FBXO30(2) FEM1A(2) FEM1C(2) GGH(2) MANBA(2) TOR1B(2) ZNRF2(2) NIF3L1(3)]]></data>
      <data key="d12"/>
      <data key="d13">1.6942041056126247E-26</data>
      <data key="d14">7.613484485572633</data>
      <data key="d15">7.246639515621248E-74</data>
      <data key="d16">1.6479432846091673</data>
      <data key="d17">1.6479432846091673</data>
      <data key="d18">10214</data>
      <data key="d19">0.02407717061715384</data>
      <data key="d20">1.0</data>
      <data key="d21">271.88034128872323</data>
      <data key="d22">102.18660918162847</data>
      <data key="d25">
        <y:ShapeNode>
          <y:Geometry height="40.0" width="52.896484375" x="-153.51830860877328" y="608.5188712919393"/>
          <y:Fill color="#C0C0C0" transparent="false"/>
          <y:BorderStyle color="#CC3300" raised="false" type="line" width="3.0"/>
          <y:NodeLabel alignment="center" autoSizePolicy="content" fontFamily="Arial" fontSize="10" fontStyle="bold" hasBackgroundColor="false" hasLineColor="false" height="15.171875" horizontalTextPosition="center" iconTextGap="4" modelName="custom" textColor="#000000" verticalTextPosition="bottom" visible="true" width="42.896484375" x="5.0" y="12.4140625">RNF19A<y:LabelModel>
              <y:SmartNodeLabelModel distance="4.0"/>
            </y:LabelModel>
            <y:ModelParameter>
              <y:SmartNodeLabelModelParameter labelRatioX="0.0" labelRatioY="0.0" nodeRatioX="0.0" nodeRatioY="0.0" offsetX="0.0" offsetY="0.0" upX="0.0" upY="-1.0"/>
            </y:ModelParameter>
          </y:NodeLabel>
          <y:Shape type="ellipse"/>
        </y:ShapeNode>
      </data>
    </node>
    <node id="n230">
      <data key="d3"><![CDATA[S1PR3]]></data>
      <data key="d4"><![CDATA[Sphingosine 1-phosphate receptor 3]]></data>
      <data key="d5"><![CDATA[sink]]></data>
      <data key="d6">0.0</data>
      <data key="d7">0.015909014635216302</data>
      <data key="d8">false</data>
      <data key="d9">0.46099999999999997</data>
      <data key="d10"/>
      <data key="d11"><![CDATA[AHNAK2(2) MYOF(2) RIC8B(2)]]></data>
      <data key="d12"/>
      <data key="d13">8.236675231147911E-9</data>
      <data key="d14">10.365509420886449</data>
      <data key="d18">10496</data>
      <data key="d19">0.02407717061715384</data>
      <data key="d20">1.0</data>
      <data key="d21">-601.1185363115261</data>
      <data key="d22">261.4870204942537</data>
      <data key="d25">
        <y:ShapeNode>
          <y:Geometry height="40.0" width="45.6845703125" x="-613.5788027817184" y="-206.20978243887657"/>
          <y:Fill color="#C0C0C0" transparent="false"/>
          <y:BorderStyle hasColor="false" raised="false" type="line" width="4.0"/>
          <y:NodeLabel alignment="center" autoSizePolicy="content" fontFamily="Arial" fontSize="10" fontStyle="bold" hasBackgroundColor="false" hasLineColor="false" height="15.171875" horizontalTextPosition="center" iconTextGap="4" modelName="custom" textColor="#000000" verticalTextPosition="bottom" visible="true" width="35.6845703125" x="5.0" y="12.4140625">S1PR3<y:LabelModel>
              <y:SmartNodeLabelModel distance="4.0"/>
            </y:LabelModel>
            <y:ModelParameter>
              <y:SmartNodeLabelModelParameter labelRatioX="0.0" labelRatioY="0.0" nodeRatioX="0.0" nodeRatioY="0.0" offsetX="0.0" offsetY="0.0" upX="0.0" upY="-1.0"/>
            </y:ModelParameter>
          </y:NodeLabel>
          <y:Shape type="ellipse"/>
        </y:ShapeNode>
      </data>
    </node>
    <node id="n231">
      <data key="d3"><![CDATA[SCAP]]></data>
      <data key="d4"><![CDATA[Sterol regulatory element-binding protein cleavage-activating protein]]></data>
      <data key="d5"><![CDATA[sink]]></data>
      <data key="d6">0.0</data>
      <data key="d7">0.021593770039736306</data>
      <data key="d8">false</data>
      <data key="d9">0.061000000000000054</data>
      <data key="d10"/>
      <data key="d11"><![CDATA[AP1M1(2) APOB(2) CTSC(2) SEC23B(2) SEC24B(2) SEC24C(2) STX12(2) TRIP10(2) VAMP8(2) ABCC3(3) AHNAK2(3) ALAD(3) ATM(3) BARD1(3) BAX(3) CA12(3) CETN3(3) CTSA(3) CTSB(3) CTSS(3) DPP7(3) ERCC3(3) GABARAPL2(3) GLB1(3) HDAC6(3) HIST1H2AH(3) HIST2H2AB(3) HUS1(3) KXD1(3) LAMP2(3) MAEA(3) MANBA(3) MFN2(3) MLH1(3) MVB12A(3) MYOF(3) NBR1(3) NFKB2(3) NIF3L1(3) NR4A1(3) PDE8A(3) PFKM(3) PKM(3) PRKDC(3) RMND5A(3) SQSTM1(3) STARD3(3) STK11IP(3) STK25(3) TOR1B(3) TXNDC5(3) UBTF(3) VCAN(3) YIPF1(3) ASNS(4) CNP(4) CTIF(4) CTPS1(4) CTSH(4) DCAF1(4) DDI2(4) DPYSL4(4) DUSP3(4) ELF3(4) FASN(4) FBXL2(4) FEM1A(4) FEM1C(4) FLOT1(4) FTL(4) GFPT2(4) GGH(4) HEXA(4) HEXB(4) HMGN5(4) KANSL3(4) KLF16(4) METTL14(4) MYL6B(4) NFX1(4) NPC2(4) PARP16(4) PGAM5(4) POLR3C(4) PPT1(4) PTK7(4) TGIF1(4) UQCRH(4) MORC2(5) NES(5)]]></data>
      <data key="d12"/>
      <data key="d13">1.0869562603879866E-5</data>
      <data key="d14">7.29109690024482</data>
      <data key="d15">7.288160594264363E-5</data>
      <data key="d16">-0.9634785629957084</data>
      <data key="d17">-0.9634785629957084</data>
      <data key="d18">10555</data>
      <data key="d19">0.02407717061715384</data>
      <data key="d20">1.0</data>
      <data key="d21">228.2741150009514</data>
      <data key="d22">516.5312619273418</data>
      <data key="d25">
        <y:ShapeNode>
          <y:Geometry height="40.0" width="41.783203125" x="-759.6529954933491" y="302.81187929658086"/>
          <y:Fill color="#C0C0C0" transparent="false"/>
          <y:BorderStyle color="#3399FF" raised="false" type="line" width="3.0"/>
          <y:NodeLabel alignment="center" autoSizePolicy="content" fontFamily="Arial" fontSize="10" fontStyle="bold" hasBackgroundColor="false" hasLineColor="false" height="15.171875" horizontalTextPosition="center" iconTextGap="4" modelName="custom" textColor="#000000" verticalTextPosition="bottom" visible="true" width="31.783203125" x="5.0" y="12.4140625">SCAP<y:LabelModel>
              <y:SmartNodeLabelModel distance="4.0"/>
            </y:LabelModel>
            <y:ModelParameter>
              <y:SmartNodeLabelModelParameter labelRatioX="0.0" labelRatioY="0.0" nodeRatioX="0.0" nodeRatioY="0.0" offsetX="0.0" offsetY="0.0" upX="0.0" upY="-1.0"/>
            </y:ModelParameter>
          </y:NodeLabel>
          <y:Shape type="ellipse"/>
        </y:ShapeNode>
      </data>
    </node>
    <node id="n232">
      <data key="d3"><![CDATA[SCARA5]]></data>
      <data key="d4"><![CDATA[Scavenger receptor class A member 5]]></data>
      <data key="d5"><![CDATA[sink]]></data>
      <data key="d6">0.0</data>
      <data key="d7">0.16256988585392662</data>
      <data key="d8">true</data>
      <data key="d9">0.017000000000000015</data>
      <data key="d10"/>
      <data key="d11"><![CDATA[FTL(2)]]></data>
      <data key="d12"/>
      <data key="d13">1.1552363732989097E-4</data>
      <data key="d14">6.719864155961299</data>
      <data key="d18">10557</data>
      <data key="d19">0.02407717061715384</data>
      <data key="d20">1.0</data>
      <data key="d21">769.0989926285141</data>
      <data key="d22">-306.97319901209295</data>
      <data key="d25">
        <y:ShapeNode>
          <y:Geometry height="40.0" width="55.1181640625" x="140.24443026796664" y="702.5590236444696"/>
          <y:Fill color="#C0C0C0" transparent="false"/>
          <y:BorderStyle hasColor="false" raised="false" type="line" width="4.0"/>
          <y:NodeLabel alignment="center" autoSizePolicy="content" fontFamily="Arial" fontSize="10" fontStyle="bold" hasBackgroundColor="false" hasLineColor="false" height="15.171875" horizontalTextPosition="center" iconTextGap="4" modelName="custom" textColor="#000000" verticalTextPosition="bottom" visible="true" width="45.1181640625" x="5.0" y="12.4140625">SCARA5<y:LabelModel>
              <y:SmartNodeLabelModel distance="4.0"/>
            </y:LabelModel>
            <y:ModelParameter>
              <y:SmartNodeLabelModelParameter labelRatioX="0.0" labelRatioY="0.0" nodeRatioX="0.0" nodeRatioY="0.0" offsetX="0.0" offsetY="0.0" upX="0.0" upY="-1.0"/>
            </y:ModelParameter>
          </y:NodeLabel>
          <y:Shape type="ellipse"/>
        </y:ShapeNode>
      </data>
    </node>
    <node id="n233">
      <data key="d3"><![CDATA[SCARB1]]></data>
      <data key="d4"><![CDATA[Scavenger receptor class B member 1]]></data>
      <data key="d5"><![CDATA[sink]]></data>
      <data key="d6">0.0</data>
      <data key="d7">0.011360467841185724</data>
      <data key="d8">false</data>
      <data key="d9">0.262</data>
      <data key="d10"/>
      <data key="d11"><![CDATA[AP1M1(2) APOB(2) CTSC(2) SEC23B(2) SEC24B(2) SEC24C(2) STX12(2) TRIP10(2) VAMP8(2) ABCC3(3) AHNAK2(3) ALAD(3) ATM(3) BARD1(3) BAX(3) CA12(3) CETN3(3) CTSA(3) CTSB(3) CTSS(3) DPP7(3) ERCC3(3) GABARAPL2(3) GLB1(3) HDAC6(3) HIST1H2AH(3) HIST2H2AB(3) HUS1(3) KXD1(3) LAMP2(3) MAEA(3) MANBA(3) MFN2(3) MLH1(3) MVB12A(3) MYOF(3) NBR1(3) NFKB2(3) NIF3L1(3) NR4A1(3) PDE8A(3) PFKM(3) PKM(3) PRKDC(3) RMND5A(3) SQSTM1(3) STARD3(3) STK11IP(3) STK25(3) TOR1B(3) TXNDC5(3) UBTF(3) VCAN(3) YIPF1(3) ASNS(4) CNP(4) CTIF(4) CTPS1(4) CTSH(4) DCAF1(4) DDI2(4) DPYSL4(4) DUSP3(4) ELF3(4) FASN(4) FBXL2(4) FEM1A(4) FEM1C(4) FLOT1(4) FTL(4) GFPT2(4) GGH(4) HEXA(4) HEXB(4) HMGN5(4) KANSL3(4) KLF16(4) METTL14(4) MYL6B(4) NFX1(4) NPC2(4) PARP16(4) PGAM5(4) POLR3C(4) PPT1(4) PTK7(4) TGIF1(4) UQCRH(4) MORC2(5) NES(5)]]></data>
      <data key="d12"/>
      <data key="d13">0.0</data>
      <data key="d14">10.266453645554655</data>
      <data key="d15">0.8094068444999475</data>
      <data key="d16">0.058684091136961866</data>
      <data key="d18">10558</data>
      <data key="d19">0.02407717061715384</data>
      <data key="d20">1.0</data>
      <data key="d21">-334.84228831590224</data>
      <data key="d22">619.7137707738124</data>
      <data key="d25">
        <y:ShapeNode>
          <y:Geometry height="40.0" width="55.1181640625" x="-485.35895834090144" y="240.3427323662986"/>
          <y:Fill color="#C0C0C0" transparent="false"/>
          <y:BorderStyle hasColor="false" raised="false" type="line" width="4.0"/>
          <y:NodeLabel alignment="center" autoSizePolicy="content" fontFamily="Arial" fontSize="10" fontStyle="bold" hasBackgroundColor="false" hasLineColor="false" height="15.171875" horizontalTextPosition="center" iconTextGap="4" modelName="custom" textColor="#000000" verticalTextPosition="bottom" visible="true" width="45.1181640625" x="5.0" y="12.4140625">SCARB1<y:LabelModel>
              <y:SmartNodeLabelModel distance="4.0"/>
            </y:LabelModel>
            <y:ModelParameter>
              <y:SmartNodeLabelModelParameter labelRatioX="0.0" labelRatioY="0.0" nodeRatioX="0.0" nodeRatioY="0.0" offsetX="0.0" offsetY="0.0" upX="0.0" upY="-1.0"/>
            </y:ModelParameter>
          </y:NodeLabel>
          <y:Shape type="ellipse"/>
        </y:ShapeNode>
      </data>
    </node>
    <node id="n234">
      <data key="d3"><![CDATA[SCFD1]]></data>
      <data key="d4"><![CDATA[Sec1 family domain-containing protein 1]]></data>
      <data key="d5"><![CDATA[sink]]></data>
      <data key="d6">0.0</data>
      <data key="d7">0.09823909836932462</data>
      <data key="d8">false</data>
      <data key="d9">0.07999999999999996</data>
      <data key="d10"/>
      <data key="d11"><![CDATA[AP1M1(2) APOB(2) CTSC(2) SEC23B(2) SEC24B(2) SEC24C(2) STX12(2) TRIP10(2) VAMP8(2) ABCC3(3) AHNAK2(3) ALAD(3) ATM(3) BARD1(3) BAX(3) CA12(3) CETN3(3) CTSA(3) CTSB(3) CTSS(3) DPP7(3) ERCC3(3) GABARAPL2(3) GLB1(3) HDAC6(3) HIST1H2AH(3) HIST2H2AB(3) HUS1(3) KXD1(3) LAMP2(3) MAEA(3) MANBA(3) MFN2(3) MLH1(3) MVB12A(3) MYOF(3) NBR1(3) NFKB2(3) NIF3L1(3) NR4A1(3) PDE8A(3) PFKM(3) PKM(3) PRKDC(3) RMND5A(3) SQSTM1(3) STARD3(3) STK11IP(3) STK25(3) TOR1B(3) TXNDC5(3) UBTF(3) VCAN(3) YIPF1(3) ASNS(4) CNP(4) CTIF(4) CTPS1(4) CTSH(4) DCAF1(4) DDI2(4) DPYSL4(4) DUSP3(4) ELF3(4) FASN(4) FBXL2(4) FEM1A(4) FEM1C(4) FLOT1(4) FTL(4) GFPT2(4) GGH(4) HEXA(4) HEXB(4) HMGN5(4) KANSL3(4) KLF16(4) METTL14(4) MYL6B(4) NFX1(4) NPC2(4) PARP16(4) PGAM5(4) POLR3C(4) PPT1(4) PTK7(4) TGIF1(4) UQCRH(4) MORC2(5) NES(5)]]></data>
      <data key="d12"/>
      <data key="d13">2.7415863919524986E-5</data>
      <data key="d14">9.074199033620115</data>
      <data key="d15">0.07355331131278613</data>
      <data key="d16">-0.18346506230832235</data>
      <data key="d18">10565</data>
      <data key="d19">0.02407717061715384</data>
      <data key="d20">1.0</data>
      <data key="d21">164.2193356135465</data>
      <data key="d22">495.46795354488074</data>
      <data key="d25">
        <y:ShapeNode>
          <y:Geometry height="40.0" width="46.783203125" x="-952.4392425079164" y="324.353723345468"/>
          <y:Fill color="#C0C0C0" transparent="false"/>
          <y:BorderStyle hasColor="false" raised="false" type="line" width="4.0"/>
          <y:NodeLabel alignment="center" autoSizePolicy="content" fontFamily="Arial" fontSize="10" fontStyle="bold" hasBackgroundColor="false" hasLineColor="false" height="15.171875" horizontalTextPosition="center" iconTextGap="4" modelName="custom" textColor="#000000" verticalTextPosition="bottom" visible="true" width="36.783203125" x="5.0" y="12.4140625">SCFD1<y:LabelModel>
              <y:SmartNodeLabelModel distance="4.0"/>
            </y:LabelModel>
            <y:ModelParameter>
              <y:SmartNodeLabelModelParameter labelRatioX="0.0" labelRatioY="0.0" nodeRatioX="0.0" nodeRatioY="0.0" offsetX="0.0" offsetY="0.0" upX="0.0" upY="-1.0"/>
            </y:ModelParameter>
          </y:NodeLabel>
          <y:Shape type="ellipse"/>
        </y:ShapeNode>
      </data>
    </node>
    <node id="n235">
      <data key="d3"><![CDATA[SEC61B]]></data>
      <data key="d4"><![CDATA[Protein transport protein Sec61 subunit beta]]></data>
      <data key="d5"><![CDATA[sink]]></data>
      <data key="d6">0.0</data>
      <data key="d7">0.0826964184302848</data>
      <data key="d8">false</data>
      <data key="d9">0.20999999999999996</data>
      <data key="d10"/>
      <data key="d11"><![CDATA[ARIH1(2) ATM(2) BARD1(2) BAX(2) CTIF(2) CTPS1(2) CTSA(2) CTSB(2) CTSS(2) DCP1A(2) DDX6(2) DERL2(2) EIF4G1(2) ERCC3(2) FASN(2) GABARAPL2(2) GFPT2(2) GLB1(2) HDAC6(2) HIST1H2AH(2) HIST2H2AB(2) HUS1(2) JAGN1(2) LAMP2(2) MFN2(2) MLH1(2) MVB12A(2) NBR1(2) NFKB2(2) NR4A1(2) PDE8A(2) PFKM(2) PKM(2) PRKDC(2) RIOK3(2) SMG8(2) SQSTM1(2) STARD3(2) TSR2(2) UBTF(2) AGO3(3) ASNS(3) CETN3(3) CNP(3) CTSH(3) DCAF1(3) DDI2(3) DPP7(3) DPYSL4(3) DUSP3(3) ELF3(3) FBXL2(3) FEM1A(3) FEM1C(3) FLOT1(3) FTL(3) GGH(3) HEXA(3) HEXB(3) HMGN5(3) IGF2BP3(3) KANSL3(3) KLF16(3) MAEA(3) MANBA(3) METTL14(3) MORC2(3) NFX1(3) NIF3L1(3) NPC2(3) PARP16(3) PGAM5(3) POLR3C(3) PPT1(3) PRR11(3) PTK7(3) RMND5A(3) STK25(3) TGIF1(3) UQCRH(3) YIPF1(3) MYL6B(4) NES(4)]]></data>
      <data key="d12"/>
      <data key="d13">1.6779398246895306E-13</data>
      <data key="d14">5.951346543209121</data>
      <data key="d15">0.7199268210759854</data>
      <data key="d16">0.02776416923028368</data>
      <data key="d18">10647</data>
      <data key="d19">0.02407717061715384</data>
      <data key="d20">1.0</data>
      <data key="d21">105.56712728384329</data>
      <data key="d22">-490.4044594986326</data>
      <data key="d25">
        <y:ShapeNode>
          <y:Geometry height="40.0" width="52.90625" x="787.3469380161213" y="115.6253045490887"/>
          <y:Fill color="#C0C0C0" transparent="false"/>
          <y:BorderStyle hasColor="false" raised="false" type="line" width="4.0"/>
          <y:NodeLabel alignment="center" autoSizePolicy="content" fontFamily="Arial" fontSize="10" fontStyle="bold" hasBackgroundColor="false" hasLineColor="false" height="15.171875" horizontalTextPosition="center" iconTextGap="4" modelName="custom" textColor="#000000" verticalTextPosition="bottom" visible="true" width="42.90625" x="5.0" y="12.4140625">SEC61B<y:LabelModel>
              <y:SmartNodeLabelModel distance="4.0"/>
            </y:LabelModel>
            <y:ModelParameter>
              <y:SmartNodeLabelModelParameter labelRatioX="0.0" labelRatioY="0.0" nodeRatioX="0.0" nodeRatioY="0.0" offsetX="0.0" offsetY="0.0" upX="0.0" upY="-1.0"/>
            </y:ModelParameter>
          </y:NodeLabel>
          <y:Shape type="ellipse"/>
        </y:ShapeNode>
      </data>
    </node>
    <node id="n236">
      <data key="d3"><![CDATA[SEC61G]]></data>
      <data key="d4"><![CDATA[Protein transport protein Sec61 subunit gamma]]></data>
      <data key="d5"><![CDATA[sink]]></data>
      <data key="d6">0.0</data>
      <data key="d7">0.07801843367527714</data>
      <data key="d8">false</data>
      <data key="d9">0.18700000000000006</data>
      <data key="d10"/>
      <data key="d11"><![CDATA[ARIH1(2) ATM(2) BARD1(2) BAX(2) CTIF(2) CTPS1(2) CTSA(2) CTSB(2) CTSS(2) DCP1A(2) DDX6(2) EIF4G1(2) ERCC3(2) FASN(2) GABARAPL2(2) GFPT2(2) GLB1(2) HDAC6(2) HIST1H2AH(2) HIST2H2AB(2) HUS1(2) JAGN1(2) LAMP2(2) MFN2(2) MLH1(2) MVB12A(2) NBR1(2) NFKB2(2) NR4A1(2) PDE8A(2) PFKM(2) PKM(2) PRKDC(2) RIOK3(2) SMG8(2) SQSTM1(2) STARD3(2) TSR2(2) UBTF(2) AGO3(3) ASNS(3) CETN3(3) CNP(3) CTSH(3) DCAF1(3) DDI2(3) DPP7(3) DPYSL4(3) DUSP3(3) ELF3(3) FBXL2(3) FEM1A(3) FEM1C(3) FLOT1(3) FTL(3) GGH(3) HEXA(3) HEXB(3) HMGN5(3) IGF2BP3(3) KANSL3(3) KLF16(3) MAEA(3) MANBA(3) METTL14(3) MORC2(3) NFX1(3) NIF3L1(3) NPC2(3) PARP16(3) PGAM5(3) POLR3C(3) PPT1(3) PRR11(3) PTK7(3) RMND5A(3) STK25(3) TGIF1(3) UQCRH(3) YIPF1(3) MYL6B(4) NES(4)]]></data>
      <data key="d12"/>
      <data key="d13">0.0</data>
      <data key="d14">9.69484039116075</data>
      <data key="d15">4.295097137453921E-29</data>
      <data key="d16">-0.990569182484533</data>
      <data key="d17">-0.990569182484533</data>
      <data key="d18">10648</data>
      <data key="d19">0.02407717061715384</data>
      <data key="d20">1.0</data>
      <data key="d21">141.0143607111507</data>
      <data key="d22">-522.2979249674969</data>
      <data key="d25">
        <y:ShapeNode>
          <y:Geometry height="40.0" width="53.462890625" x="746.2908294468186" y="72.28787086310177"/>
          <y:Fill color="#C0C0C0" transparent="false"/>
          <y:BorderStyle color="#3399FF" raised="false" type="line" width="3.0"/>
          <y:NodeLabel alignment="center" autoSizePolicy="content" fontFamily="Arial" fontSize="10" fontStyle="bold" hasBackgroundColor="false" hasLineColor="false" height="15.171875" horizontalTextPosition="center" iconTextGap="4" modelName="custom" textColor="#000000" verticalTextPosition="bottom" visible="true" width="43.462890625" x="5.0" y="12.4140625">SEC61G<y:LabelModel>
              <y:SmartNodeLabelModel distance="4.0"/>
            </y:LabelModel>
            <y:ModelParameter>
              <y:SmartNodeLabelModelParameter labelRatioX="0.0" labelRatioY="0.0" nodeRatioX="0.0" nodeRatioY="0.0" offsetX="0.0" offsetY="0.0" upX="0.0" upY="-1.0"/>
            </y:ModelParameter>
          </y:NodeLabel>
          <y:Shape type="ellipse"/>
        </y:ShapeNode>
      </data>
    </node>
    <node id="n237">
      <data key="d3"><![CDATA[SELENOS]]></data>
      <data key="d4"><![CDATA[Selenoprotein S]]></data>
      <data key="d5"><![CDATA[sink]]></data>
      <data key="d6">0.0</data>
      <data key="d7">0.01778433241996227</data>
      <data key="d8">false</data>
      <data key="d9">0.243</data>
      <data key="d10"/>
      <data key="d11"><![CDATA[DERL2(2) NUCB1(2) PARP16(3) RIC8B(3)]]></data>
      <data key="d12"/>
      <data key="d13">5.901814715070446E-4</data>
      <data key="d14">7.0192789796748984</data>
      <data key="d15">0.07898063106992383</data>
      <data key="d16">0.24878753031113116</data>
      <data key="d18">10662</data>
      <data key="d19">0.02407717061715384</data>
      <data key="d20">1.0</data>
      <data key="d21">-464.582782483399</data>
      <data key="d22">-85.85043121184783</data>
      <data key="d25">
        <y:ShapeNode>
          <y:Geometry height="40.0" width="61.7880859375" x="588.4455004365188" y="223.3286460298007"/>
          <y:Fill color="#C0C0C0" transparent="false"/>
          <y:BorderStyle hasColor="false" raised="false" type="line" width="4.0"/>
          <y:NodeLabel alignment="center" autoSizePolicy="content" fontFamily="Arial" fontSize="10" fontStyle="bold" hasBackgroundColor="false" hasLineColor="false" height="15.171875" horizontalTextPosition="center" iconTextGap="4" modelName="custom" textColor="#000000" verticalTextPosition="bottom" visible="true" width="51.7880859375" x="5.0" y="12.4140625">SELENOS<y:LabelModel>
              <y:SmartNodeLabelModel distance="4.0"/>
            </y:LabelModel>
            <y:ModelParameter>
              <y:SmartNodeLabelModelParameter labelRatioX="0.0" labelRatioY="0.0" nodeRatioX="0.0" nodeRatioY="0.0" offsetX="0.0" offsetY="0.0" upX="0.0" upY="-1.0"/>
            </y:ModelParameter>
          </y:NodeLabel>
          <y:Shape type="ellipse"/>
        </y:ShapeNode>
      </data>
    </node>
    <node id="n238">
      <data key="d3"><![CDATA[SGCB]]></data>
      <data key="d4"><![CDATA[Beta-sarcoglycan]]></data>
      <data key="d5"><![CDATA[sink]]></data>
      <data key="d6">0.0</data>
      <data key="d7">0.0679906546785979</data>
      <data key="d8">false</data>
      <data key="d9">0.08099999999999996</data>
      <data key="d10"/>
      <data key="d11"><![CDATA[PGM5(2)]]></data>
      <data key="d12"/>
      <data key="d13">0.0</data>
      <data key="d14">10.636192524600546</data>
      <data key="d18">10794</data>
      <data key="d19">0.02407717061715384</data>
      <data key="d20">1.0</data>
      <data key="d21">-1007.6146504887317</data>
      <data key="d22">-37.26146430053824</data>
      <data key="d25">
        <y:ShapeNode>
          <y:Geometry height="40.0" width="42.8916015625" x="504.9862546345679" y="352.34340291323525"/>
          <y:Fill color="#C0C0C0" transparent="false"/>
          <y:BorderStyle hasColor="false" raised="false" type="line" width="4.0"/>
          <y:NodeLabel alignment="center" autoSizePolicy="content" fontFamily="Arial" fontSize="10" fontStyle="bold" hasBackgroundColor="false" hasLineColor="false" height="15.171875" horizontalTextPosition="center" iconTextGap="4" modelName="custom" textColor="#000000" verticalTextPosition="bottom" visible="true" width="32.8916015625" x="5.0" y="12.4140625">SGCB<y:LabelModel>
              <y:SmartNodeLabelModel distance="4.0"/>
            </y:LabelModel>
            <y:ModelParameter>
              <y:SmartNodeLabelModelParameter labelRatioX="0.0" labelRatioY="0.0" nodeRatioX="0.0" nodeRatioY="0.0" offsetX="0.0" offsetY="0.0" upX="0.0" upY="-1.0"/>
            </y:ModelParameter>
          </y:NodeLabel>
          <y:Shape type="ellipse"/>
        </y:ShapeNode>
      </data>
    </node>
    <node id="n239">
      <data key="d3"><![CDATA[SGCD]]></data>
      <data key="d4"><![CDATA[Delta-sarcoglycan]]></data>
      <data key="d5"><![CDATA[sink]]></data>
      <data key="d6">0.0</data>
      <data key="d7">0.07316993943341599</data>
      <data key="d8">false</data>
      <data key="d9">0.08399999999999996</data>
      <data key="d10"/>
      <data key="d11"><![CDATA[PGM5(2)]]></data>
      <data key="d12"/>
      <data key="d13">0.0</data>
      <data key="d14">10.057602335369271</data>
      <data key="d18">10795</data>
      <data key="d19">0.02407717061715384</data>
      <data key="d20">1.0</data>
      <data key="d21">-974.917790100602</data>
      <data key="d22">-91.52284191602091</data>
      <data key="d25">
        <y:ShapeNode>
          <y:Geometry height="40.0" width="42.8916015625" x="466.5602625030275" y="309.08315163450817"/>
          <y:Fill color="#C0C0C0" transparent="false"/>
          <y:BorderStyle hasColor="false" raised="false" type="line" width="4.0"/>
          <y:NodeLabel alignment="center" autoSizePolicy="content" fontFamily="Arial" fontSize="10" fontStyle="bold" hasBackgroundColor="false" hasLineColor="false" height="15.171875" horizontalTextPosition="center" iconTextGap="4" modelName="custom" textColor="#000000" verticalTextPosition="bottom" visible="true" width="32.8916015625" x="5.0" y="12.4140625">SGCD<y:LabelModel>
              <y:SmartNodeLabelModel distance="4.0"/>
            </y:LabelModel>
            <y:ModelParameter>
              <y:SmartNodeLabelModelParameter labelRatioX="0.0" labelRatioY="0.0" nodeRatioX="0.0" nodeRatioY="0.0" offsetX="0.0" offsetY="0.0" upX="0.0" upY="-1.0"/>
            </y:ModelParameter>
          </y:NodeLabel>
          <y:Shape type="ellipse"/>
        </y:ShapeNode>
      </data>
    </node>
    <node id="n240">
      <data key="d3"><![CDATA[SGCE]]></data>
      <data key="d4"><![CDATA[Epsilon-sarcoglycan]]></data>
      <data key="d5"><![CDATA[sink]]></data>
      <data key="d6">0.0</data>
      <data key="d7">0.05416117124167547</data>
      <data key="d8">false</data>
      <data key="d9">0.06499999999999995</data>
      <data key="d10"/>
      <data key="d11"><![CDATA[PGM5(2)]]></data>
      <data key="d12"/>
      <data key="d13">2.751819456171512E-146</data>
      <data key="d14">8.211092319126658</data>
      <data key="d18">10796</data>
      <data key="d19">0.02407717061715384</data>
      <data key="d20">1.0</data>
      <data key="d21">-1027.1779803595837</data>
      <data key="d22">-121.52239595968844</data>
      <data key="d25">
        <y:ShapeNode>
          <y:Geometry height="40.0" width="42.33984375" x="480.86361648961287" y="395.27119193943514"/>
          <y:Fill color="#C0C0C0" transparent="false"/>
          <y:BorderStyle hasColor="false" raised="false" type="line" width="4.0"/>
          <y:NodeLabel alignment="center" autoSizePolicy="content" fontFamily="Arial" fontSize="10" fontStyle="bold" hasBackgroundColor="false" hasLineColor="false" height="15.171875" horizontalTextPosition="center" iconTextGap="4" modelName="custom" textColor="#000000" verticalTextPosition="bottom" visible="true" width="32.33984375" x="5.0" y="12.4140625">SGCE<y:LabelModel>
              <y:SmartNodeLabelModel distance="4.0"/>
            </y:LabelModel>
            <y:ModelParameter>
              <y:SmartNodeLabelModelParameter labelRatioX="0.0" labelRatioY="0.0" nodeRatioX="0.0" nodeRatioY="0.0" offsetX="0.0" offsetY="0.0" upX="0.0" upY="-1.0"/>
            </y:ModelParameter>
          </y:NodeLabel>
          <y:Shape type="ellipse"/>
        </y:ShapeNode>
      </data>
    </node>
    <node id="n241">
      <data key="d3"><![CDATA[SLC26A2]]></data>
      <data key="d4"><![CDATA[Sulfate transporter]]></data>
      <data key="d5"><![CDATA[sink]]></data>
      <data key="d6">0.0</data>
      <data key="d7">0.013943896181152184</data>
      <data key="d8">false</data>
      <data key="d9">0.16500000000000004</data>
      <data key="d10"/>
      <data key="d11"><![CDATA[SLC4A2(2)]]></data>
      <data key="d12"/>
      <data key="d13">1.2065904078454394E-5</data>
      <data key="d14">7.000960420164822</data>
      <data key="d15">0.3507260231223722</data>
      <data key="d16">0.08853486697056318</data>
      <data key="d18">10991</data>
      <data key="d19">0.02407717061715384</data>
      <data key="d20">1.0</data>
      <data key="d21">-631.4673104105746</data>
      <data key="d22">-359.9743960591033</data>
      <data key="d25">
        <y:ShapeNode>
          <y:Geometry height="40.0" width="57.90625" x="-63.9019716314817" y="343.2708520619509"/>
          <y:Fill color="#C0C0C0" transparent="false"/>
          <y:BorderStyle hasColor="false" raised="false" type="line" width="4.0"/>
          <y:NodeLabel alignment="center" autoSizePolicy="content" fontFamily="Arial" fontSize="10" fontStyle="bold" hasBackgroundColor="false" hasLineColor="false" height="15.171875" horizontalTextPosition="center" iconTextGap="4" modelName="custom" textColor="#000000" verticalTextPosition="bottom" visible="true" width="47.90625" x="5.0" y="12.4140625">SLC26A2<y:LabelModel>
              <y:SmartNodeLabelModel distance="4.0"/>
            </y:LabelModel>
            <y:ModelParameter>
              <y:SmartNodeLabelModelParameter labelRatioX="0.0" labelRatioY="0.0" nodeRatioX="0.0" nodeRatioY="0.0" offsetX="0.0" offsetY="0.0" upX="0.0" upY="-1.0"/>
            </y:ModelParameter>
          </y:NodeLabel>
          <y:Shape type="ellipse"/>
        </y:ShapeNode>
      </data>
    </node>
    <node id="n242">
      <data key="d3"><![CDATA[SNAP25]]></data>
      <data key="d4"><![CDATA[Synaptosomal-associated protein 25]]></data>
      <data key="d5"><![CDATA[sink]]></data>
      <data key="d6">0.0</data>
      <data key="d7">0.06570720792888936</data>
      <data key="d8">false</data>
      <data key="d9">0.5900000000000001</data>
      <data key="d10"/>
      <data key="d11"><![CDATA[AP1M1(2) APOB(2) CTSC(2) KXD1(2) SEC23B(2) SEC24B(2) SEC24C(2) STX12(2) TRIP10(2) TXNDC5(2) VAMP8(2) ABCC3(3) AHNAK2(3) ALAD(3) ATM(3) BARD1(3) BAX(3) CA12(3) CETN3(3) CTSA(3) CTSB(3) CTSS(3) DPP7(3) ERCC3(3) GABARAPL2(3) GLB1(3) HDAC6(3) HIST1H2AH(3) HIST2H2AB(3) HUS1(3) LAMP2(3) MAEA(3) MANBA(3) MFN2(3) MLH1(3) MVB12A(3) MYL6B(3) MYOF(3) NBR1(3) NFKB2(3) NIF3L1(3) NR4A1(3) PDE8A(3) PFKM(3) PKM(3) PRKDC(3) RMND5A(3) SQSTM1(3) STARD3(3) STK11IP(3) STK25(3) TOR1B(3) UBTF(3) VCAN(3) YIPF1(3) ASNS(4) CNP(4) CTIF(4) CTPS1(4) CTSH(4) DCAF1(4) DDI2(4) DPYSL4(4) DUSP3(4) ELF3(4) FASN(4) FBXL2(4) FEM1A(4) FEM1C(4) FLOT1(4) FTL(4) GFPT2(4) GGH(4) HEXA(4) HEXB(4) HMGN5(4) KANSL3(4) KLF16(4) METTL14(4) NFX1(4) NPC2(4) PARP16(4) PGAM5(4) POLR3C(4) PPT1(4) PTK7(4) TGIF1(4) UQCRH(4) MORC2(5) NES(5)]]></data>
      <data key="d12"/>
      <data key="d13">1.0804162111074183E-5</data>
      <data key="d14">8.494940622203266</data>
      <data key="d15">2.4406332621941735E-4</data>
      <data key="d16">-0.5827909124461955</data>
      <data key="d17">-0.5827909124461955</data>
      <data key="d18">11164</data>
      <data key="d19">0.02407717061715384</data>
      <data key="d20">1.0</data>
      <data key="d21">32.11950794938397</data>
      <data key="d22">631.1049236514507</data>
      <data key="d25">
        <y:ShapeNode>
          <y:Geometry height="40.0" width="52.90625" x="-1083.0873154976587" y="185.43822059495415"/>
          <y:Fill color="#C0C0C0" transparent="false"/>
          <y:BorderStyle color="#3399FF" raised="false" type="line" width="3.0"/>
          <y:NodeLabel alignment="center" autoSizePolicy="content" fontFamily="Arial" fontSize="10" fontStyle="bold" hasBackgroundColor="false" hasLineColor="false" height="15.171875" horizontalTextPosition="center" iconTextGap="4" modelName="custom" textColor="#000000" verticalTextPosition="bottom" visible="true" width="42.90625" x="5.0" y="12.4140625">SNAP25<y:LabelModel>
              <y:SmartNodeLabelModel distance="4.0"/>
            </y:LabelModel>
            <y:ModelParameter>
              <y:SmartNodeLabelModelParameter labelRatioX="0.0" labelRatioY="0.0" nodeRatioX="0.0" nodeRatioY="0.0" offsetX="0.0" offsetY="0.0" upX="0.0" upY="-1.0"/>
            </y:ModelParameter>
          </y:NodeLabel>
          <y:Shape type="ellipse"/>
        </y:ShapeNode>
      </data>
    </node>
    <node id="n243">
      <data key="d3"><![CDATA[SORT1]]></data>
      <data key="d4"><![CDATA[Sortilin]]></data>
      <data key="d5"><![CDATA[sink]]></data>
      <data key="d6">0.0</data>
      <data key="d7">0.02208725854216153</data>
      <data key="d8">false</data>
      <data key="d9">0.45699999999999996</data>
      <data key="d10"/>
      <data key="d11"><![CDATA[AP1M1(2) APOB(2) CTSC(2) NUCB1(2) SEC23B(2) SEC24B(2) SEC24C(2) STX12(2) TRIP10(2) VAMP8(2) ABCC3(3) AHNAK2(3) ALAD(3) ATM(3) BARD1(3) BAX(3) CA12(3) CETN3(3) CTSA(3) CTSB(3) CTSS(3) DPP7(3) ERCC3(3) GABARAPL2(3) GLB1(3) HDAC6(3) HIST1H2AH(3) HIST2H2AB(3) HUS1(3) KXD1(3) LAMP2(3) MAEA(3) MANBA(3) MFN2(3) MLH1(3) MVB12A(3) MYOF(3) NBR1(3) NFKB2(3) NIF3L1(3) NR4A1(3) PDE8A(3) PFKM(3) PKM(3) PRKDC(3) RIC8B(3) RMND5A(3) SQSTM1(3) STARD3(3) STK11IP(3) STK25(3) TOR1B(3) TXNDC5(3) UBTF(3) VCAN(3) YIPF1(3) ASNS(4) CNP(4) CTIF(4) CTPS1(4) CTSH(4) DCAF1(4) DDI2(4) DPYSL4(4) DUSP3(4) ELF3(4) FASN(4) FBXL2(4) FEM1A(4) FEM1C(4) FLOT1(4) FTL(4) GFPT2(4) GGH(4) HEXA(4) HEXB(4) HMGN5(4) KANSL3(4) KLF16(4) METTL14(4) MYL6B(4) NFX1(4) NPC2(4) PARP16(4) PGAM5(4) POLR3C(4) PPT1(4) PTK7(4) TGIF1(4) UQCRH(4) MORC2(5) NES(5)]]></data>
      <data key="d12"/>
      <data key="d13">3.301287160051858E-5</data>
      <data key="d14">7.238270433083493</data>
      <data key="d15">0.3884544189845509</data>
      <data key="d16">-0.15168387167446837</data>
      <data key="d18">11254</data>
      <data key="d19">0.02407717061715384</data>
      <data key="d20">1.0</data>
      <data key="d21">-425.8334052745602</data>
      <data key="d22">413.84943088433556</data>
      <data key="d25">
        <y:ShapeNode>
          <y:Geometry height="40.0" width="47.33984375" x="-427.3626293182315" y="235.2804656780004"/>
          <y:Fill color="#C0C0C0" transparent="false"/>
          <y:BorderStyle hasColor="false" raised="false" type="line" width="4.0"/>
          <y:NodeLabel alignment="center" autoSizePolicy="content" fontFamily="Arial" fontSize="10" fontStyle="bold" hasBackgroundColor="false" hasLineColor="false" height="15.171875" horizontalTextPosition="center" iconTextGap="4" modelName="custom" textColor="#000000" verticalTextPosition="bottom" visible="true" width="37.33984375" x="5.0" y="12.414062499999972">SORT1<y:LabelModel>
              <y:SmartNodeLabelModel distance="4.0"/>
            </y:LabelModel>
            <y:ModelParameter>
              <y:SmartNodeLabelModelParameter labelRatioX="0.0" labelRatioY="0.0" nodeRatioX="0.0" nodeRatioY="0.0" offsetX="0.0" offsetY="0.0" upX="0.0" upY="-1.0"/>
            </y:ModelParameter>
          </y:NodeLabel>
          <y:Shape type="ellipse"/>
        </y:ShapeNode>
      </data>
    </node>
    <node id="n244">
      <data key="d3"><![CDATA[SPTLC2]]></data>
      <data key="d4"><![CDATA[Serine palmitoyltransferase 2]]></data>
      <data key="d5"><![CDATA[sink]]></data>
      <data key="d6">0.0</data>
      <data key="d7">0.0025620983407357916</data>
      <data key="d8">false</data>
      <data key="d9">0.16200000000000003</data>
      <data key="d10"/>
      <data key="d11"><![CDATA[UQCRH(3)]]></data>
      <data key="d12"/>
      <data key="d13">2.400490747468146E-52</data>
      <data key="d14">9.323533748149487</data>
      <data key="d15">0.26600153514676905</data>
      <data key="d16">0.07595083067580131</data>
      <data key="d18">11391</data>
      <data key="d19">0.02407717061715384</data>
      <data key="d20">1.0</data>
      <data key="d21">-793.4031124281323</data>
      <data key="d22">-637.0112393007187</data>
      <data key="d25">
        <y:ShapeNode>
          <y:Geometry height="40.0" width="52.33984375" x="517.9046807987836" y="-185.2903123241043"/>
          <y:Fill color="#C0C0C0" transparent="false"/>
          <y:BorderStyle hasColor="false" raised="false" type="line" width="4.0"/>
          <y:NodeLabel alignment="center" autoSizePolicy="content" fontFamily="Arial" fontSize="10" fontStyle="bold" hasBackgroundColor="false" hasLineColor="false" height="15.171875" horizontalTextPosition="center" iconTextGap="4" modelName="custom" textColor="#000000" verticalTextPosition="bottom" visible="true" width="42.33984375" x="5.0" y="12.4140625">SPTLC2<y:LabelModel>
              <y:SmartNodeLabelModel distance="4.0"/>
            </y:LabelModel>
            <y:ModelParameter>
              <y:SmartNodeLabelModelParameter labelRatioX="0.0" labelRatioY="0.0" nodeRatioX="0.0" nodeRatioY="0.0" offsetX="0.0" offsetY="0.0" upX="0.0" upY="-1.0"/>
            </y:ModelParameter>
          </y:NodeLabel>
          <y:Shape type="ellipse"/>
        </y:ShapeNode>
      </data>
    </node>
    <node id="n245">
      <data key="d3"><![CDATA[SRPRA]]></data>
      <data key="d4"><![CDATA[Signal recognition particle receptor subunit alpha]]></data>
      <data key="d5"><![CDATA[sink]]></data>
      <data key="d6">0.0</data>
      <data key="d7">0.06142373065417265</data>
      <data key="d8">false</data>
      <data key="d9">0.11599999999999999</data>
      <data key="d10"/>
      <data key="d11"><![CDATA[ARIH1(2) CTIF(2) CTPS1(2) DCP1A(2) DDX6(2) EIF4G1(2) FASN(2) GFPT2(2) RIOK3(2) SMG8(2) TSR2(2) AGO3(3) HMGN5(3) IGF2BP3(3) MORC2(3) NFX1(3) PARP16(3) PRR11(3)]]></data>
      <data key="d12"/>
      <data key="d13">3.09087737454498E-12</data>
      <data key="d14">9.682409369593213</data>
      <data key="d15">0.8323536686910742</data>
      <data key="d16">-0.02465887798899189</data>
      <data key="d18">11430</data>
      <data key="d19">0.02407717061715384</data>
      <data key="d20">1.0</data>
      <data key="d21">100.90422216427784</data>
      <data key="d22">-674.8305016261645</data>
      <data key="d25">
        <y:ShapeNode>
          <y:Geometry height="40.0" width="49.0048828125" x="668.7226653435772" y="52.304177317036945"/>
          <y:Fill color="#C0C0C0" transparent="false"/>
          <y:BorderStyle hasColor="false" raised="false" type="line" width="4.0"/>
          <y:NodeLabel alignment="center" autoSizePolicy="content" fontFamily="Arial" fontSize="10" fontStyle="bold" hasBackgroundColor="false" hasLineColor="false" height="15.171875" horizontalTextPosition="center" iconTextGap="4" modelName="custom" textColor="#000000" verticalTextPosition="bottom" visible="true" width="39.0048828125" x="5.0" y="12.4140625">SRPRA<y:LabelModel>
              <y:SmartNodeLabelModel distance="4.0"/>
            </y:LabelModel>
            <y:ModelParameter>
              <y:SmartNodeLabelModelParameter labelRatioX="0.0" labelRatioY="0.0" nodeRatioX="0.0" nodeRatioY="0.0" offsetX="0.0" offsetY="0.0" upX="0.0" upY="-1.0"/>
            </y:ModelParameter>
          </y:NodeLabel>
          <y:Shape type="ellipse"/>
        </y:ShapeNode>
      </data>
    </node>
    <node id="n246">
      <data key="d3"><![CDATA[STRA6]]></data>
      <data key="d4"><![CDATA[Receptor for retinol uptake STRA6]]></data>
      <data key="d5"><![CDATA[sink]]></data>
      <data key="d6">0.0</data>
      <data key="d7">0.0063512509420149115</data>
      <data key="d8">false</data>
      <data key="d9">0.14900000000000002</data>
      <data key="d10"/>
      <data key="d11"><![CDATA[ABCC3(2)]]></data>
      <data key="d12"/>
      <data key="d13">2.1967547973856623E-119</data>
      <data key="d14">11.925576281025462</data>
      <data key="d15">0.016617705009147464</data>
      <data key="d16">-0.32758506840384255</data>
      <data key="d18">11568</data>
      <data key="d19">0.02407717061715384</data>
      <data key="d20">1.0</data>
      <data key="d21">-641.6238935384127</data>
      <data key="d22">598.591104002993</data>
      <data key="d25">
        <y:ShapeNode>
          <y:Geometry height="40.0" width="46.783203125" x="-450.3973796880574" y="295.05917967758324"/>
          <y:Fill color="#C0C0C0" transparent="false"/>
          <y:BorderStyle hasColor="false" raised="false" type="line" width="4.0"/>
          <y:NodeLabel alignment="center" autoSizePolicy="content" fontFamily="Arial" fontSize="10" fontStyle="bold" hasBackgroundColor="false" hasLineColor="false" height="15.171875" horizontalTextPosition="center" iconTextGap="4" modelName="custom" textColor="#000000" verticalTextPosition="bottom" visible="true" width="36.783203125" x="5.0" y="12.4140625">STRA6<y:LabelModel>
              <y:SmartNodeLabelModel distance="4.0"/>
            </y:LabelModel>
            <y:ModelParameter>
              <y:SmartNodeLabelModelParameter labelRatioX="0.0" labelRatioY="0.0" nodeRatioX="0.0" nodeRatioY="0.0" offsetX="0.0" offsetY="0.0" upX="0.0" upY="-1.0"/>
            </y:ModelParameter>
          </y:NodeLabel>
          <y:Shape type="ellipse"/>
        </y:ShapeNode>
      </data>
    </node>
    <node id="n247">
      <data key="d3"><![CDATA[STUB1]]></data>
      <data key="d4"><![CDATA[E3 ubiquitin-protein ligase CHIP]]></data>
      <data key="d5"><![CDATA[sink]]></data>
      <data key="d6">0.0</data>
      <data key="d7">0.07154088724994505</data>
      <data key="d8">false</data>
      <data key="d9">0.45099999999999996</data>
      <data key="d10"/>
      <data key="d11"><![CDATA[ATM(2) BARD1(2) BAX(2) BCHE(2) CTSA(2) CTSB(2) CTSS(2) DDI2(2) ERCC3(2) GABARAPL2(2) GLB1(2) HDAC6(2) HIST1H2AH(2) HIST2H2AB(2) HUS1(2) LAMP2(2) MFN2(2) MLH1(2) MVB12A(2) NBR1(2) NFKB2(2) NFX1(2) NR4A1(2) PARP16(2) PDE8A(2) PFKM(2) PKM(2) PRKDC(2) SQSTM1(2) STARD3(2) UBTF(2) ASNS(3) CETN3(3) CNP(3) CTIF(3) CTPS1(3) CTSH(3) DCAF1(3) DPP7(3) DPYSL4(3) DUSP3(3) ELF3(3) FASN(3) FBXL2(3) FEM1A(3) FEM1C(3) FLOT1(3) FTL(3) GFPT2(3) GGH(3) HEXA(3) HEXB(3) HMGN5(3) KANSL3(3) KLF16(3) MAEA(3) MANBA(3) METTL14(3) NIF3L1(3) NPC2(3) PGAM5(3) POLR3C(3) PPT1(3) PTK7(3) RMND5A(3) STK25(3) TGIF1(3) UQCRH(3) YIPF1(3) MORC2(4) MYL6B(4) NES(4)]]></data>
      <data key="d12"/>
      <data key="d13">1.2088291332705575E-110</data>
      <data key="d14">7.977447612429886</data>
      <data key="d15">0.4526676713204549</data>
      <data key="d16">-0.048437346630346385</data>
      <data key="d18">11582</data>
      <data key="d19">0.02407717061715384</data>
      <data key="d20">1.0</data>
      <data key="d21">230.85125499721363</data>
      <data key="d22">-294.5399431339491</data>
      <data key="d25">
        <y:ShapeNode>
          <y:Geometry height="40.0" width="46.783203125" x="182.38043193389285" y="536.275795531335"/>
          <y:Fill color="#C0C0C0" transparent="false"/>
          <y:BorderStyle hasColor="false" raised="false" type="line" width="4.0"/>
          <y:NodeLabel alignment="center" autoSizePolicy="content" fontFamily="Arial" fontSize="10" fontStyle="bold" hasBackgroundColor="false" hasLineColor="false" height="15.171875" horizontalTextPosition="center" iconTextGap="4" modelName="custom" textColor="#000000" verticalTextPosition="bottom" visible="true" width="36.783203125" x="5.0" y="12.4140625">STUB1<y:LabelModel>
              <y:SmartNodeLabelModel distance="4.0"/>
            </y:LabelModel>
            <y:ModelParameter>
              <y:SmartNodeLabelModelParameter labelRatioX="0.0" labelRatioY="0.0" nodeRatioX="0.0" nodeRatioY="0.0" offsetX="0.0" offsetY="0.0" upX="0.0" upY="-1.0"/>
            </y:ModelParameter>
          </y:NodeLabel>
          <y:Shape type="ellipse"/>
        </y:ShapeNode>
      </data>
    </node>
    <node id="n248">
      <data key="d3"><![CDATA[STX10]]></data>
      <data key="d4"><![CDATA[Syntaxin-10]]></data>
      <data key="d5"><![CDATA[sink]]></data>
      <data key="d6">0.0</data>
      <data key="d7">0.009439640999924868</data>
      <data key="d8">false</data>
      <data key="d9">0.488</data>
      <data key="d10"/>
      <data key="d11"><![CDATA[AP1M1(2) APOB(2) CTSC(2) SEC23B(2) SEC24B(2) SEC24C(2) STX12(2) TRIP10(2) VAMP8(2) ABCC3(3) AHNAK2(3) ALAD(3) ATM(3) BARD1(3) BAX(3) CA12(3) CETN3(3) CTSA(3) CTSB(3) CTSS(3) DPP7(3) ERCC3(3) GABARAPL2(3) GLB1(3) HDAC6(3) HIST1H2AH(3) HIST2H2AB(3) HUS1(3) KXD1(3) LAMP2(3) MAEA(3) MANBA(3) MFN2(3) MLH1(3) MVB12A(3) MYOF(3) NBR1(3) NFKB2(3) NIF3L1(3) NR4A1(3) PDE8A(3) PFKM(3) PKM(3) PRKDC(3) RMND5A(3) SQSTM1(3) STARD3(3) STK11IP(3) STK25(3) TOR1B(3) TXNDC5(3) UBTF(3) VCAN(3) YIPF1(3) ASNS(4) CNP(4) CTIF(4) CTPS1(4) CTSH(4) DCAF1(4) DDI2(4) DPYSL4(4) DUSP3(4) ELF3(4) FASN(4) FBXL2(4) FEM1A(4) FEM1C(4) FLOT1(4) FTL(4) GFPT2(4) GGH(4) HEXA(4) HEXB(4) HMGN5(4) KANSL3(4) KLF16(4) METTL14(4) MYL6B(4) NFX1(4) NPC2(4) PARP16(4) PGAM5(4) POLR3C(4) PPT1(4) PTK7(4) TGIF1(4) UQCRH(4) MORC2(5) NES(5)]]></data>
      <data key="d12"/>
      <data key="d13">0.0</data>
      <data key="d14">9.480663936762166</data>
      <data key="d15">0.6991116257768729</data>
      <data key="d16">-0.07435494122096846</data>
      <data key="d18">11583</data>
      <data key="d19">0.02407717061715384</data>
      <data key="d20">1.0</data>
      <data key="d21">95.0567943403636</data>
      <data key="d22">820.9741383440313</data>
      <data key="d25">
        <y:ShapeNode>
          <y:Geometry height="40.0" width="44.5712890625" x="-1134.6974881541626" y="248.0829348934476"/>
          <y:Fill color="#C0C0C0" transparent="false"/>
          <y:BorderStyle hasColor="false" raised="false" type="line" width="4.0"/>
          <y:NodeLabel alignment="center" autoSizePolicy="content" fontFamily="Arial" fontSize="10" fontStyle="bold" hasBackgroundColor="false" hasLineColor="false" height="15.171875" horizontalTextPosition="center" iconTextGap="4" modelName="custom" textColor="#000000" verticalTextPosition="bottom" visible="true" width="34.5712890625" x="5.0" y="12.4140625">STX10<y:LabelModel>
              <y:SmartNodeLabelModel distance="4.0"/>
            </y:LabelModel>
            <y:ModelParameter>
              <y:SmartNodeLabelModelParameter labelRatioX="0.0" labelRatioY="0.0" nodeRatioX="0.0" nodeRatioY="0.0" offsetX="0.0" offsetY="0.0" upX="0.0" upY="-1.0"/>
            </y:ModelParameter>
          </y:NodeLabel>
          <y:Shape type="ellipse"/>
        </y:ShapeNode>
      </data>
    </node>
    <node id="n249">
      <data key="d3"><![CDATA[STX16]]></data>
      <data key="d4"><![CDATA[Syntaxin-16]]></data>
      <data key="d5"><![CDATA[sink]]></data>
      <data key="d6">0.0</data>
      <data key="d7">0.10653123337575499</data>
      <data key="d8">false</data>
      <data key="d9">0.379</data>
      <data key="d10"/>
      <data key="d11"><![CDATA[AP1M1(2) APOB(2) CAPZA1(2) COG8(2) CTSC(2) KXD1(2) SEC23B(2) SEC24B(2) SEC24C(2) STX12(2) TRIP10(2) TXNDC5(2) VAMP8(2) ABCC3(3) AHNAK2(3) ALAD(3) ATM(3) BARD1(3) BAX(3) CA12(3) CETN3(3) CTSA(3) CTSB(3) CTSS(3) DPP7(3) ERCC3(3) GABARAPL2(3) GLB1(3) HDAC6(3) HIST1H2AH(3) HIST2H2AB(3) HUS1(3) LAMP2(3) MAEA(3) MANBA(3) MFN2(3) MLH1(3) MVB12A(3) MYL6B(3) MYOF(3) NBR1(3) NFKB2(3) NIF3L1(3) NR4A1(3) NRCAM(3) PDE8A(3) PFKM(3) PKM(3) PRKDC(3) RMND5A(3) SQSTM1(3) STARD3(3) STK11IP(3) STK25(3) TOR1B(3) UBTF(3) VCAN(3) YIPF1(3) ASNS(4) CNP(4) CTIF(4) CTPS1(4) CTSH(4) DCAF1(4) DDI2(4) DPYSL4(4) DUSP3(4) ELF3(4) FASN(4) FBXL2(4) FEM1A(4) FEM1C(4) FLOT1(4) FTL(4) GFPT2(4) GGH(4) HEXA(4) HEXB(4) HMGN5(4) KANSL3(4) KLF16(4) METTL14(4) NFX1(4) NPC2(4) PARP16(4) PGAM5(4) POLR3C(4) PPT1(4) PTK7(4) TGIF1(4) UQCRH(4) MORC2(5) NES(5)]]></data>
      <data key="d12"/>
      <data key="d13">0.0</data>
      <data key="d14">13.686656328566267</data>
      <data key="d15">0.12729419549617196</data>
      <data key="d16">-0.15241298196669448</data>
      <data key="d18">11585</data>
      <data key="d19">0.02407717061715384</data>
      <data key="d20">1.0</data>
      <data key="d21">137.97138675006832</data>
      <data key="d22">543.6018181590508</data>
      <data key="d25">
        <y:ShapeNode>
          <y:Geometry height="40.0" width="44.5712890625" x="-1018.7293064492392" y="299.0969693273926"/>
          <y:Fill color="#C0C0C0" transparent="false"/>
          <y:BorderStyle hasColor="false" raised="false" type="line" width="4.0"/>
          <y:NodeLabel alignment="center" autoSizePolicy="content" fontFamily="Arial" fontSize="10" fontStyle="bold" hasBackgroundColor="false" hasLineColor="false" height="15.171875" horizontalTextPosition="center" iconTextGap="4" modelName="custom" textColor="#000000" verticalTextPosition="bottom" visible="true" width="34.5712890625" x="5.0" y="12.4140625">STX16<y:LabelModel>
              <y:SmartNodeLabelModel distance="4.0"/>
            </y:LabelModel>
            <y:ModelParameter>
              <y:SmartNodeLabelModelParameter labelRatioX="0.0" labelRatioY="0.0" nodeRatioX="0.0" nodeRatioY="0.0" offsetX="0.0" offsetY="0.0" upX="0.0" upY="-1.0"/>
            </y:ModelParameter>
          </y:NodeLabel>
          <y:Shape type="ellipse"/>
        </y:ShapeNode>
      </data>
    </node>
    <node id="n250">
      <data key="d3"><![CDATA[STX2]]></data>
      <data key="d4"><![CDATA[Syntaxin-2]]></data>
      <data key="d5"><![CDATA[sink]]></data>
      <data key="d6">0.0</data>
      <data key="d7">0.10659691949514905</data>
      <data key="d8">false</data>
      <data key="d9">0.278</data>
      <data key="d10"/>
      <data key="d11"><![CDATA[AP1M1(2) APOB(2) CTSC(2) KXD1(2) SEC23B(2) SEC24B(2) SEC24C(2) STX12(2) TRIP10(2) TXNDC5(2) VAMP8(2) ABCC3(3) AHNAK2(3) ALAD(3) ATM(3) BARD1(3) BAX(3) CA12(3) CETN3(3) CTSA(3) CTSB(3) CTSS(3) DPP7(3) ERCC3(3) GABARAPL2(3) GLB1(3) HDAC6(3) HIST1H2AH(3) HIST2H2AB(3) HUS1(3) LAMP2(3) MAEA(3) MANBA(3) MFN2(3) MLH1(3) MVB12A(3) MYL6B(3) MYOF(3) NBR1(3) NFKB2(3) NIF3L1(3) NR4A1(3) PDE8A(3) PFKM(3) PKM(3) PRKDC(3) RMND5A(3) SQSTM1(3) STARD3(3) STK11IP(3) STK25(3) TOR1B(3) UBTF(3) VCAN(3) YIPF1(3) ASNS(4) CNP(4) CTIF(4) CTPS1(4) CTSH(4) DCAF1(4) DDI2(4) DPYSL4(4) DUSP3(4) ELF3(4) FASN(4) FBXL2(4) FEM1A(4) FEM1C(4) FLOT1(4) FTL(4) GFPT2(4) GGH(4) HEXA(4) HEXB(4) HMGN5(4) KANSL3(4) KLF16(4) METTL14(4) NFX1(4) NPC2(4) PARP16(4) PGAM5(4) POLR3C(4) PPT1(4) PTK7(4) TGIF1(4) UQCRH(4) MORC2(5) NES(5)]]></data>
      <data key="d12"/>
      <data key="d13">9.627308178358945E-94</data>
      <data key="d14">8.508256283941604</data>
      <data key="d15">0.12270442006881085</data>
      <data key="d16">0.2568917654319066</data>
      <data key="d18">11592</data>
      <data key="d19">0.02407717061715384</data>
      <data key="d20">1.0</data>
      <data key="d21">79.80616272021082</data>
      <data key="d22">506.54854314626516</data>
      <data key="d25">
        <y:ShapeNode>
          <y:Geometry height="40.0" width="40.0" x="-970.2070535973718" y="196.66147705114415"/>
          <y:Fill color="#C0C0C0" transparent="false"/>
          <y:BorderStyle hasColor="false" raised="false" type="line" width="4.0"/>
          <y:NodeLabel alignment="center" autoSizePolicy="content" fontFamily="Arial" fontSize="10" fontStyle="bold" hasBackgroundColor="false" hasLineColor="false" height="15.171875" horizontalTextPosition="center" iconTextGap="4" modelName="custom" textColor="#000000" verticalTextPosition="bottom" visible="true" width="29.009765625" x="5.4951171875" y="12.4140625">STX2<y:LabelModel>
              <y:SmartNodeLabelModel distance="4.0"/>
            </y:LabelModel>
            <y:ModelParameter>
              <y:SmartNodeLabelModelParameter labelRatioX="0.0" labelRatioY="0.0" nodeRatioX="0.0" nodeRatioY="0.0" offsetX="0.0" offsetY="0.0" upX="0.0" upY="-1.0"/>
            </y:ModelParameter>
          </y:NodeLabel>
          <y:Shape type="ellipse"/>
        </y:ShapeNode>
      </data>
    </node>
    <node id="n251">
      <data key="d3"><![CDATA[STX4]]></data>
      <data key="d4"><![CDATA[Syntaxin-4]]></data>
      <data key="d5"><![CDATA[sink]]></data>
      <data key="d6">0.0</data>
      <data key="d7">0.1401498229132942</data>
      <data key="d8">false</data>
      <data key="d9">0.31299999999999994</data>
      <data key="d10"/>
      <data key="d11"><![CDATA[AP1M1(2) APOB(2) CDH1(2) CTSC(2) KXD1(2) SEC23B(2) SEC24B(2) SEC24C(2) STX12(2) TRIP10(2) TXNDC5(2) VAMP8(2) ABCC3(3) AHNAK2(3) ALAD(3) ATM(3) BARD1(3) BAX(3) CA12(3) CETN3(3) CTSA(3) CTSB(3) CTSS(3) DPP7(3) ERCC3(3) GABARAPL2(3) GLB1(3) HDAC6(3) HIST1H2AH(3) HIST2H2AB(3) HUS1(3) LAMP2(3) MAEA(3) MANBA(3) MFN2(3) MLH1(3) MVB12A(3) MYL6B(3) MYOF(3) NBR1(3) NFKB2(3) NFX1(3) NIF3L1(3) NR4A1(3) PDE8A(3) PFKM(3) PKM(3) PRKDC(3) RMND5A(3) SQSTM1(3) STARD3(3) STK11IP(3) STK25(3) TOR1B(3) UBTF(3) VCAN(3) YIPF1(3) ASNS(4) CNP(4) CTIF(4) CTPS1(4) CTSH(4) DCAF1(4) DDI2(4) DPYSL4(4) DUSP3(4) ELF3(4) FASN(4) FBXL2(4) FEM1A(4) FEM1C(4) FLOT1(4) FTL(4) GFPT2(4) GGH(4) HEXA(4) HEXB(4) HMGN5(4) KANSL3(4) KLF16(4) METTL14(4) NPC2(4) PARP16(4) PGAM5(4) POLR3C(4) PPT1(4) PTK7(4) TGIF1(4) UQCRH(4) MORC2(5) NES(5)]]></data>
      <data key="d12"/>
      <data key="d13">1.9787865671314626E-36</data>
      <data key="d14">8.892570785425772</data>
      <data key="d15">0.9119751588177821</data>
      <data key="d16">0.007160969517434474</data>
      <data key="d18">11594</data>
      <data key="d19">0.02407717061715384</data>
      <data key="d20">1.0</data>
      <data key="d21">21.944022048189883</data>
      <data key="d22">448.496497282007</data>
      <data key="d25">
        <y:ShapeNode>
          <y:Geometry height="40.0" width="40.0" x="-796.9227698205951" y="54.08246545461675"/>
          <y:Fill color="#C0C0C0" transparent="false"/>
          <y:BorderStyle hasColor="false" raised="false" type="line" width="4.0"/>
          <y:NodeLabel alignment="center" autoSizePolicy="content" fontFamily="Arial" fontSize="10" fontStyle="bold" hasBackgroundColor="false" hasLineColor="false" height="15.171875" horizontalTextPosition="center" iconTextGap="4" modelName="custom" textColor="#000000" verticalTextPosition="bottom" visible="true" width="29.009765625" x="5.4951171875" y="12.4140625">STX4<y:LabelModel>
              <y:SmartNodeLabelModel distance="4.0"/>
            </y:LabelModel>
            <y:ModelParameter>
              <y:SmartNodeLabelModelParameter labelRatioX="0.0" labelRatioY="0.0" nodeRatioX="0.0" nodeRatioY="0.0" offsetX="0.0" offsetY="0.0" upX="0.0" upY="-1.0"/>
            </y:ModelParameter>
          </y:NodeLabel>
          <y:Shape type="ellipse"/>
        </y:ShapeNode>
      </data>
    </node>
    <node id="n252">
      <data key="d3"><![CDATA[STX5]]></data>
      <data key="d4"><![CDATA[Syntaxin-5]]></data>
      <data key="d5"><![CDATA[sink]]></data>
      <data key="d6">0.0</data>
      <data key="d7">0.21351343225532135</data>
      <data key="d8">false</data>
      <data key="d9">0.18999999999999995</data>
      <data key="d10"/>
      <data key="d11"><![CDATA[AP1M1(2) APOB(2) ATM(2) BARD1(2) BAX(2) CAPZA1(2) CETN3(2) COG8(2) CTSA(2) CTSB(2) CTSC(2) CTSS(2) ERCC3(2) GABARAPL2(2) GLB1(2) HDAC6(2) HIST1H2AH(2) HIST2H2AB(2) HUS1(2) KXD1(2) LAMP2(2) MAEA(2) MFN2(2) MLH1(2) MVB12A(2) NBR1(2) NFKB2(2) NR4A1(2) NRCAM(2) PDE8A(2) PFKM(2) PKM(2) PRKDC(2) RMND5A(2) SEC23B(2) SEC24B(2) SEC24C(2) SQSTM1(2) STARD3(2) STK25(2) STX12(2) TRIP10(2) TXNDC5(2) UBTF(2) VAMP8(2) YIPF1(2) ABCC3(3) AHNAK2(3) ALAD(3) ASNS(3) CA12(3) CNP(3) CTIF(3) CTPS1(3) CTSH(3) DCAF1(3) DDI2(3) DPP7(3) DPYSL4(3) DUSP3(3) ELF3(3) FASN(3) FBXL2(3) FEM1A(3) FEM1C(3) FLOT1(3) FTL(3) GFPT2(3) GGH(3) HEXA(3) HEXB(3) HMGN5(3) KANSL3(3) KLF16(3) MANBA(3) METTL14(3) MYL6B(3) MYOF(3) NFX1(3) NIF3L1(3) NPC2(3) PARP16(3) PGAM5(3) POLR3C(3) PPT1(3) PTK7(3) STK11IP(3) TGIF1(3) TOR1B(3) UQCRH(3) VCAN(3) MORC2(4) NES(4)]]></data>
      <data key="d12"/>
      <data key="d13">3.318452078270869E-10</data>
      <data key="d14">10.95612899965997</data>
      <data key="d15">0.9505051597783941</data>
      <data key="d16">0.005016052506213574</data>
      <data key="d18">11596</data>
      <data key="d19">0.02407717061715384</data>
      <data key="d20">1.0</data>
      <data key="d21">183.55105140712237</data>
      <data key="d22">430.47649514337337</data>
      <data key="d25">
        <y:ShapeNode>
          <y:Geometry height="40.0" width="40.0" x="-853.6506937071564" y="357.37343689299723"/>
          <y:Fill color="#C0C0C0" transparent="false"/>
          <y:BorderStyle hasColor="false" raised="false" type="line" width="4.0"/>
          <y:NodeLabel alignment="center" autoSizePolicy="content" fontFamily="Arial" fontSize="10" fontStyle="bold" hasBackgroundColor="false" hasLineColor="false" height="15.171875" horizontalTextPosition="center" iconTextGap="4" modelName="custom" textColor="#000000" verticalTextPosition="bottom" visible="true" width="29.009765625" x="5.4951171875" y="12.4140625">STX5<y:LabelModel>
              <y:SmartNodeLabelModel distance="4.0"/>
            </y:LabelModel>
            <y:ModelParameter>
              <y:SmartNodeLabelModelParameter labelRatioX="0.0" labelRatioY="0.0" nodeRatioX="0.0" nodeRatioY="0.0" offsetX="0.0" offsetY="0.0" upX="0.0" upY="-1.0"/>
            </y:ModelParameter>
          </y:NodeLabel>
          <y:Shape type="ellipse"/>
        </y:ShapeNode>
      </data>
    </node>
    <node id="n253">
      <data key="d3"><![CDATA[STX6]]></data>
      <data key="d4"><![CDATA[Syntaxin-6]]></data>
      <data key="d5"><![CDATA[sink]]></data>
      <data key="d6">0.0</data>
      <data key="d7">0.05430071653915911</data>
      <data key="d8">false</data>
      <data key="d9">0.345</data>
      <data key="d10"/>
      <data key="d11"><![CDATA[AP1M1(2) APOB(2) CAPZA1(2) COG8(2) CTSC(2) SEC23B(2) SEC24B(2) SEC24C(2) STX12(2) TRIP10(2) VAMP8(2) ABCC3(3) AHNAK2(3) ALAD(3) ATM(3) BARD1(3) BAX(3) CA12(3) CETN3(3) CTSA(3) CTSB(3) CTSS(3) DPP7(3) ERCC3(3) GABARAPL2(3) GLB1(3) HDAC6(3) HIST1H2AH(3) HIST2H2AB(3) HUS1(3) KXD1(3) LAMP2(3) MAEA(3) MANBA(3) MFN2(3) MLH1(3) MVB12A(3) MYOF(3) NBR1(3) NFKB2(3) NIF3L1(3) NR4A1(3) NRCAM(3) PDE8A(3) PFKM(3) PKM(3) PRKDC(3) RMND5A(3) SQSTM1(3) STARD3(3) STK11IP(3) STK25(3) TOR1B(3) TXNDC5(3) UBTF(3) VCAN(3) YIPF1(3) ASNS(4) CNP(4) CTIF(4) CTPS1(4) CTSH(4) DCAF1(4) DDI2(4) DPYSL4(4) DUSP3(4) ELF3(4) FASN(4) FBXL2(4) FEM1A(4) FEM1C(4) FLOT1(4) FTL(4) GFPT2(4) GGH(4) HEXA(4) HEXB(4) HMGN5(4) KANSL3(4) KLF16(4) METTL14(4) MYL6B(4) NFX1(4) NPC2(4) PARP16(4) PGAM5(4) POLR3C(4) PPT1(4) PTK7(4) TGIF1(4) UQCRH(4) MORC2(5) NES(5)]]></data>
      <data key="d12"/>
      <data key="d13">0.0</data>
      <data key="d14">10.36507241947104</data>
      <data key="d15">0.6443529629447612</data>
      <data key="d16">-0.061575749603107986</data>
      <data key="d18">11598</data>
      <data key="d19">0.02407717061715384</data>
      <data key="d20">1.0</data>
      <data key="d21">179.9470164637666</data>
      <data key="d22">613.6954639913721</data>
      <data key="d25">
        <y:ShapeNode>
          <y:Geometry height="40.0" width="40.0" x="-1082.259490354252" y="281.609129968752"/>
          <y:Fill color="#C0C0C0" transparent="false"/>
          <y:BorderStyle hasColor="false" raised="false" type="line" width="4.0"/>
          <y:NodeLabel alignment="center" autoSizePolicy="content" fontFamily="Arial" fontSize="10" fontStyle="bold" hasBackgroundColor="false" hasLineColor="false" height="15.171875" horizontalTextPosition="center" iconTextGap="4" modelName="custom" textColor="#000000" verticalTextPosition="bottom" visible="true" width="29.009765625" x="5.4951171875" y="12.4140625">STX6<y:LabelModel>
              <y:SmartNodeLabelModel distance="4.0"/>
            </y:LabelModel>
            <y:ModelParameter>
              <y:SmartNodeLabelModelParameter labelRatioX="0.0" labelRatioY="0.0" nodeRatioX="0.0" nodeRatioY="0.0" offsetX="0.0" offsetY="0.0" upX="0.0" upY="-1.0"/>
            </y:ModelParameter>
          </y:NodeLabel>
          <y:Shape type="ellipse"/>
        </y:ShapeNode>
      </data>
    </node>
    <node id="n254">
      <data key="d3"><![CDATA[SYMPK]]></data>
      <data key="d4"><![CDATA[Symplekin]]></data>
      <data key="d5"><![CDATA[sink]]></data>
      <data key="d6">0.0</data>
      <data key="d7">0.08603456268445164</data>
      <data key="d8">false</data>
      <data key="d9">0.262</data>
      <data key="d10"/>
      <data key="d11"><![CDATA[ARIH1(2) ATM(2) BARD1(2) BAX(2) CTIF(2) CTSA(2) CTSB(2) CTSS(2) DCP1A(2) DDX39B(2) DDX6(2) EIF4G1(2) ERCC3(2) GABARAPL2(2) GLB1(2) HDAC6(2) HIST1H2AH(2) HIST2H2AB(2) HUS1(2) LAMP2(2) METTL14(2) MFN2(2) MLH1(2) MVB12A(2) NBR1(2) NFKB2(2) NR4A1(2) PDE8A(2) PFKM(2) PKM(2) PRKDC(2) RIOK3(2) SMG8(2) SQSTM1(2) STARD3(2) U2SURP(2) UBTF(2) ZCCHC8(2) AGO3(3) ASNS(3) CETN3(3) CNP(3) CTPS1(3) CTSH(3) DCAF1(3) DDI2(3) DPP7(3) DPYSL4(3) DUSP3(3) ELF3(3) FASN(3) FBXL2(3) FEM1A(3) FEM1C(3) FLOT1(3) FTL(3) GFPT2(3) GGH(3) HEXA(3) HEXB(3) HMGN5(3) IGF2BP3(3) KANSL3(3) KLF16(3) MAEA(3) MANBA(3) NFX1(3) NIF3L1(3) NPC2(3) PARP16(3) PGAM5(3) POLR3C(3) PPT1(3) PRR11(3) PTK7(3) RMND5A(3) STK25(3) TGIF1(3) TSR2(3) UQCRH(3) YIPF1(3) MORC2(4) MYL6B(4) NES(4)]]></data>
      <data key="d12"/>
      <data key="d13">9.964720986443884E-6</data>
      <data key="d14">8.483736642576652</data>
      <data key="d15">0.2680672521740319</data>
      <data key="d16">0.08476083155867163</data>
      <data key="d18">11680</data>
      <data key="d19">0.02407717061715384</data>
      <data key="d20">1.0</data>
      <data key="d21">-79.66121740440295</data>
      <data key="d22">-644.5091383947815</data>
      <data key="d25">
        <y:ShapeNode>
          <y:Geometry height="40.0" width="49.5615234375" x="664.2054741623106" y="-113.87426890629091"/>
          <y:Fill color="#C0C0C0" transparent="false"/>
          <y:BorderStyle hasColor="false" raised="false" type="line" width="4.0"/>
          <y:NodeLabel alignment="center" autoSizePolicy="content" fontFamily="Arial" fontSize="10" fontStyle="bold" hasBackgroundColor="false" hasLineColor="false" height="15.171875" horizontalTextPosition="center" iconTextGap="4" modelName="custom" textColor="#000000" verticalTextPosition="bottom" visible="true" width="39.5615234375" x="5.0" y="12.4140625">SYMPK<y:LabelModel>
              <y:SmartNodeLabelModel distance="4.0"/>
            </y:LabelModel>
            <y:ModelParameter>
              <y:SmartNodeLabelModelParameter labelRatioX="0.0" labelRatioY="0.0" nodeRatioX="0.0" nodeRatioY="0.0" offsetX="0.0" offsetY="0.0" upX="0.0" upY="-1.0"/>
            </y:ModelParameter>
          </y:NodeLabel>
          <y:Shape type="ellipse"/>
        </y:ShapeNode>
      </data>
    </node>
    <node id="n255">
      <data key="d3"><![CDATA[TCIRG1]]></data>
      <data key="d4"><![CDATA[V-type proton ATPase 116 kDa subunit a isoform 3]]></data>
      <data key="d5"><![CDATA[sink]]></data>
      <data key="d6">0.0</data>
      <data key="d7">0.08552737948059312</data>
      <data key="d8">false</data>
      <data key="d9">0.30300000000000005</data>
      <data key="d10"/>
      <data key="d11"><![CDATA[AP1M1(2) APOB(2) ATP6V1G1(2) CTSC(2) SEC23B(2) SEC24B(2) SEC24C(2) STX12(2) TRIP10(2) VAMP8(2) ABCC3(3) AHNAK2(3) ALAD(3) ATM(3) BARD1(3) BAX(3) CA12(3) CETN3(3) CTSA(3) CTSB(3) CTSS(3) DPP7(3) ERCC3(3) GABARAPL2(3) GLB1(3) HDAC6(3) HIST1H2AH(3) HIST2H2AB(3) HUS1(3) KXD1(3) LAMP2(3) MAEA(3) MANBA(3) MFN2(3) MLH1(3) MVB12A(3) MYOF(3) NBR1(3) NFKB2(3) NIF3L1(3) NR4A1(3) PDE8A(3) PFKM(3) PKM(3) PRKDC(3) RMND5A(3) SQSTM1(3) STARD3(3) STK11IP(3) STK25(3) TOR1B(3) TXNDC5(3) UBTF(3) VCAN(3) YIPF1(3) ASNS(4) CNP(4) CTIF(4) CTPS1(4) CTSH(4) DCAF1(4) DDI2(4) DPYSL4(4) DUSP3(4) ELF3(4) FASN(4) FBXL2(4) FEM1A(4) FEM1C(4) FLOT1(4) FTL(4) GFPT2(4) GGH(4) HEXA(4) HEXB(4) HMGN5(4) KANSL3(4) KLF16(4) METTL14(4) MYL6B(4) NFX1(4) NPC2(4) PARP16(4) PGAM5(4) POLR3C(4) PPT1(4) PTK7(4) TGIF1(4) UQCRH(4) MORC2(5) NES(5)]]></data>
      <data key="d12"/>
      <data key="d13">2.774152574464686E-4</data>
      <data key="d14">7.129421662399002</data>
      <data key="d15">0.7279222529493419</data>
      <data key="d16">-0.028706792120598783</data>
      <data key="d18">11912</data>
      <data key="d19">0.02407717061715384</data>
      <data key="d20">1.0</data>
      <data key="d21">236.16929803513753</data>
      <data key="d22">679.2557423688536</data>
      <data key="d25">
        <y:ShapeNode>
          <y:Geometry height="40.0" width="50.669921875" x="-1115.8193511703598" y="326.6481613894092"/>
          <y:Fill color="#C0C0C0" transparent="false"/>
          <y:BorderStyle hasColor="false" raised="false" type="line" width="4.0"/>
          <y:NodeLabel alignment="center" autoSizePolicy="content" fontFamily="Arial" fontSize="10" fontStyle="bold" hasBackgroundColor="false" hasLineColor="false" height="15.171875" horizontalTextPosition="center" iconTextGap="4" modelName="custom" textColor="#000000" verticalTextPosition="bottom" visible="true" width="40.669921875" x="5.0" y="12.4140625">TCIRG1<y:LabelModel>
              <y:SmartNodeLabelModel distance="4.0"/>
            </y:LabelModel>
            <y:ModelParameter>
              <y:SmartNodeLabelModelParameter labelRatioX="0.0" labelRatioY="0.0" nodeRatioX="0.0" nodeRatioY="0.0" offsetX="0.0" offsetY="0.0" upX="0.0" upY="-1.0"/>
            </y:ModelParameter>
          </y:NodeLabel>
          <y:Shape type="ellipse"/>
        </y:ShapeNode>
      </data>
    </node>
    <node id="n256">
      <data key="d3"><![CDATA[TGOLN2]]></data>
      <data key="d4"><![CDATA[Trans-Golgi network integral membrane protein 2]]></data>
      <data key="d5"><![CDATA[sink]]></data>
      <data key="d6">0.0</data>
      <data key="d7">0.0424423502157425</data>
      <data key="d8">false</data>
      <data key="d9">0.255</data>
      <data key="d10"/>
      <data key="d11"><![CDATA[AHNAK2(2) ALAD(2) AP1M1(2) APOB(2) CTSC(2) MYOF(2) SEC23B(2) SEC24B(2) SEC24C(2) STX12(2) TRIP10(2) VAMP8(2) ABCC3(3) ATM(3) BARD1(3) BAX(3) CA12(3) CETN3(3) CTSA(3) CTSB(3) CTSS(3) DPP7(3) ERCC3(3) GABARAPL2(3) GLB1(3) HDAC6(3) HIST1H2AH(3) HIST2H2AB(3) HUS1(3) KXD1(3) LAMP2(3) MAEA(3) MANBA(3) MFN2(3) MLH1(3) MVB12A(3) NBR1(3) NFKB2(3) NIF3L1(3) NR4A1(3) PDE8A(3) PFKM(3) PKM(3) PRKDC(3) RMND5A(3) SQSTM1(3) STARD3(3) STK11IP(3) STK25(3) TOR1B(3) TXNDC5(3) UBTF(3) VCAN(3) YIPF1(3) ASNS(4) CNP(4) CTIF(4) CTPS1(4) CTSH(4) DCAF1(4) DDI2(4) DPYSL4(4) DUSP3(4) ELF3(4) FASN(4) FBXL2(4) FEM1A(4) FEM1C(4) FLOT1(4) FTL(4) GFPT2(4) GGH(4) HEXA(4) HEXB(4) HMGN5(4) KANSL3(4) KLF16(4) METTL14(4) MYL6B(4) NFX1(4) NPC2(4) PARP16(4) PGAM5(4) POLR3C(4) PPT1(4) PTK7(4) TGIF1(4) UQCRH(4) MORC2(5) NES(5)]]></data>
      <data key="d12"/>
      <data key="d13">7.287431301170014E-6</data>
      <data key="d14">7.116688220507425</data>
      <data key="d15">5.16083190100146E-4</data>
      <data key="d16">-0.5751301786677283</data>
      <data key="d17">-0.5751301786677283</data>
      <data key="d18">12018</data>
      <data key="d19">0.02407717061715384</data>
      <data key="d20">1.0</data>
      <data key="d21">-138.6933912231751</data>
      <data key="d22">457.3662917973804</data>
      <data key="d25">
        <y:ShapeNode>
          <y:Geometry height="40.0" width="54.556640625" x="-744.3665533525635" y="-54.59957736156932"/>
          <y:Fill color="#C0C0C0" transparent="false"/>
          <y:BorderStyle color="#3399FF" raised="false" type="line" width="3.0"/>
          <y:NodeLabel alignment="center" autoSizePolicy="content" fontFamily="Arial" fontSize="10" fontStyle="bold" hasBackgroundColor="false" hasLineColor="false" height="15.171875" horizontalTextPosition="center" iconTextGap="4" modelName="custom" textColor="#000000" verticalTextPosition="bottom" visible="true" width="44.556640625" x="5.0" y="12.4140625">TGOLN2<y:LabelModel>
              <y:SmartNodeLabelModel distance="4.0"/>
            </y:LabelModel>
            <y:ModelParameter>
              <y:SmartNodeLabelModelParameter labelRatioX="0.0" labelRatioY="0.0" nodeRatioX="0.0" nodeRatioY="0.0" offsetX="0.0" offsetY="0.0" upX="0.0" upY="-1.0"/>
            </y:ModelParameter>
          </y:NodeLabel>
          <y:Shape type="ellipse"/>
        </y:ShapeNode>
      </data>
    </node>
    <node id="n257">
      <data key="d3"><![CDATA[TIMELESS]]></data>
      <data key="d4"><![CDATA[Protein timeless homolog]]></data>
      <data key="d5"><![CDATA[sink]]></data>
      <data key="d6">0.0</data>
      <data key="d7">0.12272954841805489</data>
      <data key="d8">true</data>
      <data key="d9">0.049000000000000044</data>
      <data key="d10"/>
      <data key="d11"><![CDATA[ATM(2) BARD1(2) BAX(2) CTSA(2) CTSB(2) CTSS(2) ERCC3(2) GABARAPL2(2) GLB1(2) HDAC6(2) HIST1H2AH(2) HIST2H2AB(2) HUS1(2) LAMP2(2) MFN2(2) MLH1(2) MVB12A(2) NBR1(2) NFKB2(2) NR4A1(2) PDE8A(2) PFKM(2) PKM(2) PRKDC(2) SQSTM1(2) STARD3(2) UBE2S(2) UBTF(2) ASNS(3) CETN3(3) CNP(3) CTIF(3) CTPS1(3) CTSH(3) DCAF1(3) DDI2(3) DPP7(3) DPYSL4(3) DUSP3(3) ELF3(3) FASN(3) FBXL2(3) FEM1A(3) FEM1C(3) FLOT1(3) FTL(3) GFPT2(3) GGH(3) HEXA(3) HEXB(3) HMGN5(3) KANSL3(3) KLF16(3) MAEA(3) MANBA(3) METTL14(3) NFX1(3) NIF3L1(3) NPC2(3) PARP16(3) PGAM5(3) POLR3C(3) PPT1(3) PTK7(3) RMND5A(3) STK25(3) TGIF1(3) UQCRH(3) YIPF1(3) MORC2(4) MYL6B(4) NES(4)]]></data>
      <data key="d12"/>
      <data key="d13">1.440950755838968E-4</data>
      <data key="d14">6.087879118455714</data>
      <data key="d15">0.3807379840864442</data>
      <data key="d16">0.22660876599383403</data>
      <data key="d18">12066</data>
      <data key="d19">0.02407717061715384</data>
      <data key="d20">1.0</data>
      <data key="d21">91.1533057052767</data>
      <data key="d22">-353.4633365891783</data>
      <data key="d25">
        <y:ShapeNode>
          <y:Geometry height="40.0" width="64.0048828125" x="721.763448214279" y="415.2014430074325"/>
          <y:Fill color="#C0C0C0" transparent="false"/>
          <y:BorderStyle hasColor="false" raised="false" type="line" width="4.0"/>
          <y:NodeLabel alignment="center" autoSizePolicy="content" fontFamily="Arial" fontSize="10" fontStyle="bold" hasBackgroundColor="false" hasLineColor="false" height="15.171875" horizontalTextPosition="center" iconTextGap="4" modelName="custom" textColor="#000000" verticalTextPosition="bottom" visible="true" width="54.0048828125" x="5.0" y="12.4140625">TIMELESS<y:LabelModel>
              <y:SmartNodeLabelModel distance="4.0"/>
            </y:LabelModel>
            <y:ModelParameter>
              <y:SmartNodeLabelModelParameter labelRatioX="0.0" labelRatioY="0.0" nodeRatioX="0.0" nodeRatioY="0.0" offsetX="0.0" offsetY="0.0" upX="0.0" upY="-1.0"/>
            </y:ModelParameter>
          </y:NodeLabel>
          <y:Shape type="ellipse"/>
        </y:ShapeNode>
      </data>
    </node>
    <node id="n258">
      <data key="d3"><![CDATA[TMED10]]></data>
      <data key="d4"><![CDATA[Transmembrane emp24 domain-containing protein 10]]></data>
      <data key="d5"><![CDATA[sink]]></data>
      <data key="d6">0.0</data>
      <data key="d7">0.17412244228919205</data>
      <data key="d8">false</data>
      <data key="d9">0.126</data>
      <data key="d10"/>
      <data key="d11"><![CDATA[AP1M1(2) APOB(2) CAPZA1(2) CETN3(2) COG8(2) CTSC(2) MAEA(2) NRCAM(2) RMND5A(2) SEC23B(2) SEC24B(2) SEC24C(2) STK25(2) STX12(2) TRIP10(2) VAMP8(2) YIPF1(2) ABCC3(3) AHNAK2(3) ALAD(3) ATM(3) BARD1(3) BAX(3) CA12(3) CTSA(3) CTSB(3) CTSS(3) DPP7(3) ERCC3(3) GABARAPL2(3) GLB1(3) HDAC6(3) HIST1H2AH(3) HIST2H2AB(3) HUS1(3) KXD1(3) LAMP2(3) MANBA(3) MFN2(3) MLH1(3) MVB12A(3) MYOF(3) NBR1(3) NFKB2(3) NIF3L1(3) NR4A1(3) PDE8A(3) PFKM(3) PKM(3) PRKDC(3) SQSTM1(3) STARD3(3) STK11IP(3) TOR1B(3) TXNDC5(3) UBTF(3) VCAN(3) ASNS(4) CNP(4) CTIF(4) CTPS1(4) CTSH(4) DCAF1(4) DDI2(4) DPYSL4(4) DUSP3(4) ELF3(4) FASN(4) FBXL2(4) FEM1A(4) FEM1C(4) FLOT1(4) FTL(4) GFPT2(4) GGH(4) HEXA(4) HEXB(4) HMGN5(4) KANSL3(4) KLF16(4) METTL14(4) MYL6B(4) NFX1(4) NPC2(4) PARP16(4) PGAM5(4) POLR3C(4) PPT1(4) PTK7(4) TGIF1(4) UQCRH(4) MORC2(5) NES(5)]]></data>
      <data key="d12"/>
      <data key="d13">7.137334566981474E-4</data>
      <data key="d14">10.625810440680088</data>
      <data key="d15">0.574986472310305</data>
      <data key="d16">0.03546773187382966</data>
      <data key="d18">12136</data>
      <data key="d19">0.02407717061715384</data>
      <data key="d20">1.0</data>
      <data key="d21">247.06700170962048</data>
      <data key="d22">454.7554343202745</data>
      <data key="d25">
        <y:ShapeNode>
          <y:Geometry height="40.0" width="53.453125" x="-893.3523441941172" y="401.657957044117"/>
          <y:Fill color="#C0C0C0" transparent="false"/>
          <y:BorderStyle hasColor="false" raised="false" type="line" width="4.0"/>
          <y:NodeLabel alignment="center" autoSizePolicy="content" fontFamily="Arial" fontSize="10" fontStyle="bold" hasBackgroundColor="false" hasLineColor="false" height="15.171875" horizontalTextPosition="center" iconTextGap="4" modelName="custom" textColor="#000000" verticalTextPosition="bottom" visible="true" width="43.453125" x="5.0" y="12.4140625">TMED10<y:LabelModel>
              <y:SmartNodeLabelModel distance="4.0"/>
            </y:LabelModel>
            <y:ModelParameter>
              <y:SmartNodeLabelModelParameter labelRatioX="0.0" labelRatioY="0.0" nodeRatioX="0.0" nodeRatioY="0.0" offsetX="0.0" offsetY="0.0" upX="0.0" upY="-1.0"/>
            </y:ModelParameter>
          </y:NodeLabel>
          <y:Shape type="ellipse"/>
        </y:ShapeNode>
      </data>
    </node>
    <node id="n259">
      <data key="d3"><![CDATA[TMED2]]></data>
      <data key="d4"><![CDATA[Transmembrane emp24 domain-containing protein 2]]></data>
      <data key="d5"><![CDATA[sink]]></data>
      <data key="d6">0.0</data>
      <data key="d7">0.10426131833075006</data>
      <data key="d8">false</data>
      <data key="d9">0.497</data>
      <data key="d10"/>
      <data key="d11"><![CDATA[AP1M1(2) APOB(2) CAPZA1(2) CETN3(2) COG8(2) CTSC(2) MAEA(2) NFX1(2) NRCAM(2) RMND5A(2) SEC23B(2) SEC24B(2) SEC24C(2) STK25(2) STX12(2) TRIP10(2) VAMP8(2) YIPF1(2) ABCC3(3) AHNAK2(3) ALAD(3) ATM(3) BARD1(3) BAX(3) CA12(3) CTSA(3) CTSB(3) CTSS(3) DPP7(3) ERCC3(3) GABARAPL2(3) GLB1(3) HDAC6(3) HIST1H2AH(3) HIST2H2AB(3) HUS1(3) KXD1(3) LAMP2(3) MANBA(3) MFN2(3) MLH1(3) MVB12A(3) MYOF(3) NBR1(3) NFKB2(3) NIF3L1(3) NR4A1(3) PDE8A(3) PFKM(3) PKM(3) PRKDC(3) SQSTM1(3) STARD3(3) STK11IP(3) TOR1B(3) TXNDC5(3) UBTF(3) VCAN(3) ASNS(4) CNP(4) CTIF(4) CTPS1(4) CTSH(4) DCAF1(4) DDI2(4) DPYSL4(4) DUSP3(4) ELF3(4) FASN(4) FBXL2(4) FEM1A(4) FEM1C(4) FLOT1(4) FTL(4) GFPT2(4) GGH(4) HEXA(4) HEXB(4) HMGN5(4) KANSL3(4) KLF16(4) METTL14(4) MYL6B(4) NPC2(4) PARP16(4) PGAM5(4) POLR3C(4) PPT1(4) PTK7(4) TGIF1(4) UQCRH(4) MORC2(5) NES(5)]]></data>
      <data key="d12"/>
      <data key="d13">1.160969778357112E-85</data>
      <data key="d14">8.889777338821627</data>
      <data key="d15">0.0665459796271639</data>
      <data key="d16">-0.32603246232747546</data>
      <data key="d18">12137</data>
      <data key="d19">0.02407717061715384</data>
      <data key="d20">1.0</data>
      <data key="d21">230.64627517490288</data>
      <data key="d22">378.93403928711723</data>
      <data key="d25">
        <y:ShapeNode>
          <y:Geometry height="40.0" width="47.8916015625" x="-924.0468809113387" y="443.7768571203778"/>
          <y:Fill color="#C0C0C0" transparent="false"/>
          <y:BorderStyle hasColor="false" raised="false" type="line" width="4.0"/>
          <y:NodeLabel alignment="center" autoSizePolicy="content" fontFamily="Arial" fontSize="10" fontStyle="bold" hasBackgroundColor="false" hasLineColor="false" height="15.171875" horizontalTextPosition="center" iconTextGap="4" modelName="custom" textColor="#000000" verticalTextPosition="bottom" visible="true" width="37.8916015625" x="5.0" y="12.4140625">TMED2<y:LabelModel>
              <y:SmartNodeLabelModel distance="4.0"/>
            </y:LabelModel>
            <y:ModelParameter>
              <y:SmartNodeLabelModelParameter labelRatioX="0.0" labelRatioY="0.0" nodeRatioX="0.0" nodeRatioY="0.0" offsetX="0.0" offsetY="0.0" upX="0.0" upY="-1.0"/>
            </y:ModelParameter>
          </y:NodeLabel>
          <y:Shape type="ellipse"/>
        </y:ShapeNode>
      </data>
    </node>
    <node id="n260">
      <data key="d3"><![CDATA[TMED7]]></data>
      <data key="d4"><![CDATA[Transmembrane emp24 domain-containing protein 7]]></data>
      <data key="d5"><![CDATA[sink]]></data>
      <data key="d6">0.0</data>
      <data key="d7">0.05265436571925656</data>
      <data key="d8">false</data>
      <data key="d9">0.729</data>
      <data key="d10"/>
      <data key="d11"><![CDATA[AP1M1(2) APOB(2) CAPZA1(2) CETN3(2) COG8(2) CTSC(2) MAEA(2) NRCAM(2) RMND5A(2) SEC23B(2) SEC24B(2) SEC24C(2) STK25(2) STX12(2) TRIP10(2) VAMP8(2) ABCC3(3) AHNAK2(3) ALAD(3) ATM(3) BARD1(3) BAX(3) CA12(3) CTSA(3) CTSB(3) CTSS(3) DPP7(3) ERCC3(3) GABARAPL2(3) GLB1(3) HDAC6(3) HIST1H2AH(3) HIST2H2AB(3) HUS1(3) KXD1(3) LAMP2(3) MANBA(3) MFN2(3) MLH1(3) MVB12A(3) MYOF(3) NBR1(3) NFKB2(3) NIF3L1(3) NR4A1(3) PDE8A(3) PFKM(3) PKM(3) PRKDC(3) SQSTM1(3) STARD3(3) STK11IP(3) TOR1B(3) TXNDC5(3) UBTF(3) VCAN(3) YIPF1(3) ASNS(4) CNP(4) CTIF(4) CTPS1(4) CTSH(4) DCAF1(4) DDI2(4) DPYSL4(4) DUSP3(4) ELF3(4) FASN(4) FBXL2(4) FEM1A(4) FEM1C(4) FLOT1(4) FTL(4) GFPT2(4) GGH(4) HEXA(4) HEXB(4) HMGN5(4) KANSL3(4) KLF16(4) METTL14(4) MYL6B(4) NFX1(4) NPC2(4) PARP16(4) PGAM5(4) POLR3C(4) PPT1(4) PTK7(4) TGIF1(4) UQCRH(4) MORC2(5) NES(5)]]></data>
      <data key="d12"/>
      <data key="d13">7.433275339286183E-270</data>
      <data key="d14">11.328071485442125</data>
      <data key="d15">1.9875498255393744E-7</data>
      <data key="d16">0.6897403682916833</data>
      <data key="d17">0.6897403682916833</data>
      <data key="d18">12141</data>
      <data key="d19">0.02407717061715384</data>
      <data key="d20">1.0</data>
      <data key="d21">295.40874320947535</data>
      <data key="d22">556.8724656022677</data>
      <data key="d25">
        <y:ShapeNode>
          <y:Geometry height="40.0" width="47.8916015625" x="-1031.9474459158541" y="520.7587391023776"/>
          <y:Fill color="#C0C0C0" transparent="false"/>
          <y:BorderStyle color="#CC3300" raised="false" type="line" width="3.0"/>
          <y:NodeLabel alignment="center" autoSizePolicy="content" fontFamily="Arial" fontSize="10" fontStyle="bold" hasBackgroundColor="false" hasLineColor="false" height="15.171875" horizontalTextPosition="center" iconTextGap="4" modelName="custom" textColor="#000000" verticalTextPosition="bottom" visible="true" width="37.8916015625" x="5.0" y="12.4140625">TMED7<y:LabelModel>
              <y:SmartNodeLabelModel distance="4.0"/>
            </y:LabelModel>
            <y:ModelParameter>
              <y:SmartNodeLabelModelParameter labelRatioX="0.0" labelRatioY="0.0" nodeRatioX="0.0" nodeRatioY="0.0" offsetX="0.0" offsetY="0.0" upX="0.0" upY="-1.0"/>
            </y:ModelParameter>
          </y:NodeLabel>
          <y:Shape type="ellipse"/>
        </y:ShapeNode>
      </data>
    </node>
    <node id="n261">
      <data key="d3"><![CDATA[TMED9]]></data>
      <data key="d4"><![CDATA[Transmembrane emp24 domain-containing protein 9]]></data>
      <data key="d5"><![CDATA[sink]]></data>
      <data key="d6">0.0</data>
      <data key="d7">0.1043030380648218</data>
      <data key="d8">false</data>
      <data key="d9">0.23199999999999998</data>
      <data key="d10"/>
      <data key="d11"><![CDATA[AP1M1(2) APOB(2) CAPZA1(2) CETN3(2) COG8(2) CTSC(2) MAEA(2) NRCAM(2) RMND5A(2) SEC23B(2) SEC24B(2) SEC24C(2) STK25(2) STX12(2) TRIP10(2) VAMP8(2) ABCC3(3) AHNAK2(3) ALAD(3) ATM(3) BARD1(3) BAX(3) CA12(3) CTSA(3) CTSB(3) CTSS(3) DPP7(3) ERCC3(3) GABARAPL2(3) GLB1(3) HDAC6(3) HIST1H2AH(3) HIST2H2AB(3) HUS1(3) KXD1(3) LAMP2(3) MANBA(3) MFN2(3) MLH1(3) MVB12A(3) MYOF(3) NBR1(3) NFKB2(3) NIF3L1(3) NR4A1(3) PDE8A(3) PFKM(3) PKM(3) PRKDC(3) SQSTM1(3) STARD3(3) STK11IP(3) TOR1B(3) TXNDC5(3) UBTF(3) VCAN(3) YIPF1(3) ASNS(4) CNP(4) CTIF(4) CTPS1(4) CTSH(4) DCAF1(4) DDI2(4) DPYSL4(4) DUSP3(4) ELF3(4) FASN(4) FBXL2(4) FEM1A(4) FEM1C(4) FLOT1(4) FTL(4) GFPT2(4) GGH(4) HEXA(4) HEXB(4) HMGN5(4) KANSL3(4) KLF16(4) METTL14(4) MYL6B(4) NFX1(4) NPC2(4) PARP16(4) PGAM5(4) POLR3C(4) PPT1(4) PTK7(4) TGIF1(4) UQCRH(4) MORC2(5) NES(5)]]></data>
      <data key="d12"/>
      <data key="d13">8.249611073311709E-51</data>
      <data key="d14">9.215505751214272</data>
      <data key="d15">0.6835727760632578</data>
      <data key="d16">0.021879389857606353</data>
      <data key="d18">12142</data>
      <data key="d19">0.02407717061715384</data>
      <data key="d20">1.0</data>
      <data key="d21">283.2902416255437</data>
      <data key="d22">518.84418666836</data>
      <data key="d25">
        <y:ShapeNode>
          <y:Geometry height="40.0" width="47.8916015625" x="-945.0672424216218" y="367.91327422455737"/>
          <y:Fill color="#C0C0C0" transparent="false"/>
          <y:BorderStyle hasColor="false" raised="false" type="line" width="4.0"/>
          <y:NodeLabel alignment="center" autoSizePolicy="content" fontFamily="Arial" fontSize="10" fontStyle="bold" hasBackgroundColor="false" hasLineColor="false" height="15.171875" horizontalTextPosition="center" iconTextGap="4" modelName="custom" textColor="#000000" verticalTextPosition="bottom" visible="true" width="37.8916015625" x="5.0" y="12.4140625">TMED9<y:LabelModel>
              <y:SmartNodeLabelModel distance="4.0"/>
            </y:LabelModel>
            <y:ModelParameter>
              <y:SmartNodeLabelModelParameter labelRatioX="0.0" labelRatioY="0.0" nodeRatioX="0.0" nodeRatioY="0.0" offsetX="0.0" offsetY="0.0" upX="0.0" upY="-1.0"/>
            </y:ModelParameter>
          </y:NodeLabel>
          <y:Shape type="ellipse"/>
        </y:ShapeNode>
      </data>
    </node>
    <node id="n262">
      <data key="d3"><![CDATA[TMX1]]></data>
      <data key="d4"><![CDATA[Thioredoxin-related transmembrane protein 1]]></data>
      <data key="d5"><![CDATA[sink]]></data>
      <data key="d6">0.0</data>
      <data key="d7">0.006741695613268173</data>
      <data key="d8">false</data>
      <data key="d9">0.09599999999999997</data>
      <data key="d10"/>
      <data key="d11"><![CDATA[ATM(2) BARD1(2) BAX(2) CTSA(2) CTSB(2) CTSS(2) ERCC3(2) GABARAPL2(2) GLB1(2) HDAC6(2) HIST1H2AH(2) HIST2H2AB(2) HUS1(2) LAMP2(2) MFN2(2) MLH1(2) MVB12A(2) NBR1(2) NFKB2(2) NR4A1(2) NTHL1(2) PDE8A(2) PFKM(2) PKM(2) PRKDC(2) SQSTM1(2) STARD3(2) UBTF(2) ASNS(3) CETN3(3) CNP(3) CTIF(3) CTPS1(3) CTSH(3) DCAF1(3) DDI2(3) DPP7(3) DPYSL4(3) DUSP3(3) ELF3(3) FASN(3) FBXL2(3) FEM1A(3) FEM1C(3) FLOT1(3) FTL(3) GFPT2(3) GGH(3) HEXA(3) HEXB(3) HMGN5(3) KANSL3(3) KLF16(3) MAEA(3) MANBA(3) METTL14(3) NFX1(3) NIF3L1(3) NPC2(3) PARP16(3) PGAM5(3) POLR3C(3) PPT1(3) PTK7(3) RMND5A(3) STK25(3) TGIF1(3) UQCRH(3) YIPF1(3) MORC2(4) MYL6B(4) NES(4)]]></data>
      <data key="d12"/>
      <data key="d13">1.0870805639071427E-5</data>
      <data key="d14">5.930579276920265</data>
      <data key="d15">0.0698706430131404</data>
      <data key="d16">0.11335234040370727</data>
      <data key="d18">12203</data>
      <data key="d19">0.02407717061715384</data>
      <data key="d20">1.0</data>
      <data key="d21">-428.27773119571543</data>
      <data key="d22">161.85092604975773</data>
      <data key="d25">
        <y:ShapeNode>
          <y:Geometry height="40.0" width="40.669921875" x="108.9009292416392" y="391.5026614800994"/>
          <y:Fill color="#C0C0C0" transparent="false"/>
          <y:BorderStyle hasColor="false" raised="false" type="line" width="4.0"/>
          <y:NodeLabel alignment="center" autoSizePolicy="content" fontFamily="Arial" fontSize="10" fontStyle="bold" hasBackgroundColor="false" hasLineColor="false" height="15.171875" horizontalTextPosition="center" iconTextGap="4" modelName="custom" textColor="#000000" verticalTextPosition="bottom" visible="true" width="30.669921875" x="5.0" y="12.4140625">TMX1<y:LabelModel>
              <y:SmartNodeLabelModel distance="4.0"/>
            </y:LabelModel>
            <y:ModelParameter>
              <y:SmartNodeLabelModelParameter labelRatioX="0.0" labelRatioY="0.0" nodeRatioX="0.0" nodeRatioY="0.0" offsetX="0.0" offsetY="0.0" upX="0.0" upY="-1.0"/>
            </y:ModelParameter>
          </y:NodeLabel>
          <y:Shape type="ellipse"/>
        </y:ShapeNode>
      </data>
    </node>
    <node id="n263">
      <data key="d3"><![CDATA[TNFRSF10D]]></data>
      <data key="d4"><![CDATA[Tumor necrosis factor receptor superfamily member 10D]]></data>
      <data key="d5"><![CDATA[sink]]></data>
      <data key="d6">0.0</data>
      <data key="d7">0.007771804868945526</data>
      <data key="d8">false</data>
      <data key="d9">0.5469999999999999</data>
      <data key="d10"/>
      <data key="d11"><![CDATA[UQCRH(2)]]></data>
      <data key="d12"/>
      <data key="d13">2.5236516116081253E-5</data>
      <data key="d14">8.125378117326358</data>
      <data key="d18">12217</data>
      <data key="d19">0.02407717061715384</data>
      <data key="d20">1.0</data>
      <data key="d21">-644.955157807856</data>
      <data key="d22">-537.6809979686983</data>
      <data key="d25">
        <y:ShapeNode>
          <y:Geometry height="40.0" width="71.783203125" x="416.1436122452944" y="-199.4745733844939"/>
          <y:Fill color="#C0C0C0" transparent="false"/>
          <y:BorderStyle hasColor="false" raised="false" type="line" width="4.0"/>
          <y:NodeLabel alignment="center" autoSizePolicy="content" fontFamily="Arial" fontSize="10" fontStyle="bold" hasBackgroundColor="false" hasLineColor="false" height="15.171875" horizontalTextPosition="center" iconTextGap="4" modelName="custom" textColor="#000000" verticalTextPosition="bottom" visible="true" width="61.783203125" x="5.0" y="12.4140625">TNFRSF10D<y:LabelModel>
              <y:SmartNodeLabelModel distance="4.0"/>
            </y:LabelModel>
            <y:ModelParameter>
              <y:SmartNodeLabelModelParameter labelRatioX="0.0" labelRatioY="0.0" nodeRatioX="0.0" nodeRatioY="0.0" offsetX="0.0" offsetY="0.0" upX="0.0" upY="-1.0"/>
            </y:ModelParameter>
          </y:NodeLabel>
          <y:Shape type="ellipse"/>
        </y:ShapeNode>
      </data>
    </node>
    <node id="n264">
      <data key="d3"><![CDATA[TNFRSF1A]]></data>
      <data key="d4"><![CDATA[Tumor necrosis factor receptor superfamily member 1A]]></data>
      <data key="d5"><![CDATA[sink]]></data>
      <data key="d6">0.0</data>
      <data key="d7">0.09113584788830982</data>
      <data key="d8">false</data>
      <data key="d9">0.393</data>
      <data key="d10"/>
      <data key="d11"><![CDATA[ATM(2) BARD1(2) BAX(2) CTSA(2) CTSB(2) CTSS(2) ERCC3(2) GABARAPL2(2) GLB1(2) HDAC6(2) HIST1H2AH(2) HIST2H2AB(2) HUS1(2) KANSL3(2) LAMP2(2) MFN2(2) MLH1(2) MVB12A(2) NBR1(2) NFKB2(2) NR4A1(2) PDE8A(2) PFKM(2) PKM(2) PRKDC(2) SLC35B2(2) SLC4A2(2) SQSTM1(2) STARD3(2) UBTF(2) ASNS(3) CETN3(3) CNP(3) CTIF(3) CTPS1(3) CTSH(3) DCAF1(3) DDI2(3) DPP7(3) DPYSL4(3) DUSP3(3) ELF3(3) FASN(3) FBXL2(3) FEM1A(3) FEM1C(3) FLOT1(3) FTL(3) GFPT2(3) GGH(3) HEXA(3) HEXB(3) HMGN5(3) KLF16(3) MAEA(3) MANBA(3) METTL14(3) NFX1(3) NIF3L1(3) NPC2(3) PARP16(3) PGAM5(3) POLR3C(3) PPT1(3) PTK7(3) RMND5A(3) STK25(3) TGIF1(3) UQCRH(3) YIPF1(3) MORC2(4) MYL6B(4) NES(4)]]></data>
      <data key="d12"/>
      <data key="d13">6.077241441157043E-296</data>
      <data key="d14">8.685462223890346</data>
      <data key="d18">12227</data>
      <data key="d19">0.02407717061715384</data>
      <data key="d20">1.0</data>
      <data key="d21">-32.05267847873441</data>
      <data key="d22">-163.06422041727117</data>
      <data key="d25">
        <y:ShapeNode>
          <y:Geometry height="40.0" width="66.2216796875" x="156.21705677424757" y="304.5914792306201"/>
          <y:Fill color="#C0C0C0" transparent="false"/>
          <y:BorderStyle hasColor="false" raised="false" type="line" width="4.0"/>
          <y:NodeLabel alignment="center" autoSizePolicy="content" fontFamily="Arial" fontSize="10" fontStyle="bold" hasBackgroundColor="false" hasLineColor="false" height="15.171875" horizontalTextPosition="center" iconTextGap="4" modelName="custom" textColor="#000000" verticalTextPosition="bottom" visible="true" width="56.2216796875" x="5.0" y="12.4140625">TNFRSF1A<y:LabelModel>
              <y:SmartNodeLabelModel distance="4.0"/>
            </y:LabelModel>
            <y:ModelParameter>
              <y:SmartNodeLabelModelParameter labelRatioX="0.0" labelRatioY="0.0" nodeRatioX="0.0" nodeRatioY="0.0" offsetX="0.0" offsetY="0.0" upX="0.0" upY="-1.0"/>
            </y:ModelParameter>
          </y:NodeLabel>
          <y:Shape type="ellipse"/>
        </y:ShapeNode>
      </data>
    </node>
    <node id="n265">
      <data key="d3"><![CDATA[TUSC3]]></data>
      <data key="d4"><![CDATA[Tumor suppressor candidate 3]]></data>
      <data key="d5"><![CDATA[sink]]></data>
      <data key="d6">0.0</data>
      <data key="d7">0.0073595733747116015</data>
      <data key="d8">false</data>
      <data key="d9">0.20599999999999996</data>
      <data key="d10"/>
      <data key="d11"><![CDATA[JAGN1(2)]]></data>
      <data key="d12"/>
      <data key="d13">6.199774475326427E-12</data>
      <data key="d14">7.689363424575044</data>
      <data key="d15">0.34184948793722075</data>
      <data key="d16">0.10435254870977533</data>
      <data key="d18">12620</data>
      <data key="d19">0.02407717061715384</data>
      <data key="d20">1.0</data>
      <data key="d21">687.8940441263601</data>
      <data key="d22">-53.89194246022507</data>
      <data key="d25">
        <y:ShapeNode>
          <y:Geometry height="40.0" width="46.783203125" x="-708.0269108519475" y="583.8307135154577"/>
          <y:Fill color="#C0C0C0" transparent="false"/>
          <y:BorderStyle hasColor="false" raised="false" type="line" width="4.0"/>
          <y:NodeLabel alignment="center" autoSizePolicy="content" fontFamily="Arial" fontSize="10" fontStyle="bold" hasBackgroundColor="false" hasLineColor="false" height="15.171875" horizontalTextPosition="center" iconTextGap="4" modelName="custom" textColor="#000000" verticalTextPosition="bottom" visible="true" width="36.783203125" x="5.0" y="12.4140625">TUSC3<y:LabelModel>
              <y:SmartNodeLabelModel distance="4.0"/>
            </y:LabelModel>
            <y:ModelParameter>
              <y:SmartNodeLabelModelParameter labelRatioX="0.0" labelRatioY="0.0" nodeRatioX="0.0" nodeRatioY="0.0" offsetX="0.0" offsetY="0.0" upX="0.0" upY="-1.0"/>
            </y:ModelParameter>
          </y:NodeLabel>
          <y:Shape type="ellipse"/>
        </y:ShapeNode>
      </data>
    </node>
    <node id="n266">
      <data key="d3"><![CDATA[TVP23B]]></data>
      <data key="d4"><![CDATA[Golgi apparatus membrane protein TVP23 homolog B]]></data>
      <data key="d5"><![CDATA[sink]]></data>
      <data key="d6">0.0</data>
      <data key="d7">0.303913579302556</data>
      <data key="d8">true</data>
      <data key="d9">0.02300000000000002</data>
      <data key="d10"/>
      <data key="d11"><![CDATA[YIPF1(2)]]></data>
      <data key="d12"/>
      <data key="d13">2.676679639760649E-95</data>
      <data key="d14">10.261615106289453</data>
      <data key="d15">0.11281964665689276</data>
      <data key="d16">-0.17234652442241566</data>
      <data key="d18">12624</data>
      <data key="d19">0.02407717061715384</data>
      <data key="d20">1.0</data>
      <data key="d21">528.5227487028304</data>
      <data key="d22">371.38239569236316</data>
      <data key="d25">
        <y:ShapeNode>
          <y:Geometry height="40.0" width="51.79296875" x="-581.1511406972612" y="580.7044564986252"/>
          <y:Fill color="#C0C0C0" transparent="false"/>
          <y:BorderStyle hasColor="false" raised="false" type="line" width="4.0"/>
          <y:NodeLabel alignment="center" autoSizePolicy="content" fontFamily="Arial" fontSize="10" fontStyle="bold" hasBackgroundColor="false" hasLineColor="false" height="15.171875" horizontalTextPosition="center" iconTextGap="4" modelName="custom" textColor="#000000" verticalTextPosition="bottom" visible="true" width="41.79296875" x="5.0" y="12.4140625">TVP23B<y:LabelModel>
              <y:SmartNodeLabelModel distance="4.0"/>
            </y:LabelModel>
            <y:ModelParameter>
              <y:SmartNodeLabelModelParameter labelRatioX="0.0" labelRatioY="0.0" nodeRatioX="0.0" nodeRatioY="0.0" offsetX="0.0" offsetY="0.0" upX="0.0" upY="-1.0"/>
            </y:ModelParameter>
          </y:NodeLabel>
          <y:Shape type="ellipse"/>
        </y:ShapeNode>
      </data>
    </node>
    <node id="n267">
      <data key="d3"><![CDATA[UBE2G2]]></data>
      <data key="d4"><![CDATA[Ubiquitin-conjugating enzyme E2 G2]]></data>
      <data key="d5"><![CDATA[sink]]></data>
      <data key="d6">0.0</data>
      <data key="d7">0.025449872042803544</data>
      <data key="d8">false</data>
      <data key="d9">0.29200000000000004</data>
      <data key="d10"/>
      <data key="d11"><![CDATA[DERL2(2) PARP16(2) UBE2S(2)]]></data>
      <data key="d12"/>
      <data key="d13">1.0081265257881838E-109</data>
      <data key="d14">11.016881100006367</data>
      <data key="d15">0.6059990336280145</data>
      <data key="d16">-0.032866775620449845</data>
      <data key="d18">12692</data>
      <data key="d19">0.02407717061715384</data>
      <data key="d20">1.0</data>
      <data key="d21">-198.42751447712178</data>
      <data key="d22">-437.13213926875096</data>
      <data key="d25">
        <y:ShapeNode>
          <y:Geometry height="40.0" width="54.0146484375" x="714.561424709146" y="283.19848323505806"/>
          <y:Fill color="#C0C0C0" transparent="false"/>
          <y:BorderStyle hasColor="false" raised="false" type="line" width="4.0"/>
          <y:NodeLabel alignment="center" autoSizePolicy="content" fontFamily="Arial" fontSize="10" fontStyle="bold" hasBackgroundColor="false" hasLineColor="false" height="15.171875" horizontalTextPosition="center" iconTextGap="4" modelName="custom" textColor="#000000" verticalTextPosition="bottom" visible="true" width="44.0146484375" x="5.0" y="12.4140625">UBE2G2<y:LabelModel>
              <y:SmartNodeLabelModel distance="4.0"/>
            </y:LabelModel>
            <y:ModelParameter>
              <y:SmartNodeLabelModelParameter labelRatioX="0.0" labelRatioY="0.0" nodeRatioX="0.0" nodeRatioY="0.0" offsetX="0.0" offsetY="0.0" upX="0.0" upY="-1.0"/>
            </y:ModelParameter>
          </y:NodeLabel>
          <y:Shape type="ellipse"/>
        </y:ShapeNode>
      </data>
    </node>
    <node id="n268">
      <data key="d3"><![CDATA[UNC93B1]]></data>
      <data key="d4"><![CDATA[Protein unc-93 homolog B1]]></data>
      <data key="d5"><![CDATA[sink]]></data>
      <data key="d6">0.0</data>
      <data key="d7">0.007843357359751236</data>
      <data key="d8">false</data>
      <data key="d9">0.14500000000000002</data>
      <data key="d10"/>
      <data key="d11"><![CDATA[ATM(2) BARD1(2) BAX(2) CTSA(2) CTSB(2) CTSS(2) ERCC3(2) GABARAPL2(2) GLB1(2) HDAC6(2) HIST1H2AH(2) HIST2H2AB(2) HUS1(2) LAMP2(2) MFN2(2) MLH1(2) MVB12A(2) NBR1(2) NFKB2(2) NR4A1(2) PDE8A(2) PFKM(2) PKM(2) PRKDC(2) SQSTM1(2) STARD3(2) UBTF(2) ASNS(3) CETN3(3) CNP(3) CTIF(3) CTPS1(3) CTSH(3) DCAF1(3) DDI2(3) DPP7(3) DPYSL4(3) DUSP3(3) ELF3(3) FASN(3) FBXL2(3) FEM1A(3) FEM1C(3) FLOT1(3) FTL(3) GFPT2(3) GGH(3) HEXA(3) HEXB(3) HMGN5(3) KANSL3(3) KLF16(3) MAEA(3) MANBA(3) METTL14(3) NFX1(3) NIF3L1(3) NPC2(3) PARP16(3) PGAM5(3) POLR3C(3) PPT1(3) PTK7(3) RMND5A(3) STK25(3) TGIF1(3) UQCRH(3) YIPF1(3) MORC2(4) MYL6B(4) NES(4)]]></data>
      <data key="d12"/>
      <data key="d13">3.4221080080335876E-33</data>
      <data key="d14">9.958496257963672</data>
      <data key="d15">0.5083303547260176</data>
      <data key="d16">-0.1636655974858288</data>
      <data key="d18">12815</data>
      <data key="d19">0.02407717061715384</data>
      <data key="d20">1.0</data>
      <data key="d21">423.7875842710117</data>
      <data key="d22">298.0689706555729</data>
      <data key="d25">
        <y:ShapeNode>
          <y:Geometry height="40.0" width="59.5712890625" x="-408.4246992460401" y="505.4077427171443"/>
          <y:Fill color="#C0C0C0" transparent="false"/>
          <y:BorderStyle hasColor="false" raised="false" type="line" width="4.0"/>
          <y:NodeLabel alignment="center" autoSizePolicy="content" fontFamily="Arial" fontSize="10" fontStyle="bold" hasBackgroundColor="false" hasLineColor="false" height="15.171875" horizontalTextPosition="center" iconTextGap="4" modelName="custom" textColor="#000000" verticalTextPosition="bottom" visible="true" width="49.5712890625" x="5.0" y="12.4140625">UNC93B1<y:LabelModel>
              <y:SmartNodeLabelModel distance="4.0"/>
            </y:LabelModel>
            <y:ModelParameter>
              <y:SmartNodeLabelModelParameter labelRatioX="0.0" labelRatioY="0.0" nodeRatioX="0.0" nodeRatioY="0.0" offsetX="0.0" offsetY="0.0" upX="0.0" upY="-1.0"/>
            </y:ModelParameter>
          </y:NodeLabel>
          <y:Shape type="ellipse"/>
        </y:ShapeNode>
      </data>
    </node>
    <node id="n269">
      <data key="d3"><![CDATA[VAMP3]]></data>
      <data key="d4"><![CDATA[Vesicle-associated membrane protein 3]]></data>
      <data key="d5"><![CDATA[sink]]></data>
      <data key="d6">0.0</data>
      <data key="d7">0.11520338452698758</data>
      <data key="d8">false</data>
      <data key="d9">0.139</data>
      <data key="d10"/>
      <data key="d11"><![CDATA[AHNAK2(2) ALAD(2) AP1M1(2) APOB(2) ATM(2) BARD1(2) BAX(2) CTSA(2) CTSB(2) CTSC(2) CTSS(2) ERCC3(2) GABARAPL2(2) GLB1(2) HDAC6(2) HIST1H2AH(2) HIST2H2AB(2) HUS1(2) LAMP2(2) MFN2(2) MLH1(2) MVB12A(2) MYOF(2) NBR1(2) NFKB2(2) NR4A1(2) PDE8A(2) PFKM(2) PKM(2) PRKDC(2) SEC23B(2) SEC24B(2) SEC24C(2) SQSTM1(2) STARD3(2) STX12(2) TRIP10(2) UBTF(2) VAMP8(2) ABCC3(3) ASNS(3) CA12(3) CETN3(3) CNP(3) CTIF(3) CTPS1(3) CTSH(3) DCAF1(3) DDI2(3) DPP7(3) DPYSL4(3) DUSP3(3) ELF3(3) FASN(3) FBXL2(3) FEM1A(3) FEM1C(3) FLOT1(3) FTL(3) GFPT2(3) GGH(3) HEXA(3) HEXB(3) HMGN5(3) KANSL3(3) KLF16(3) KXD1(3) MAEA(3) MANBA(3) METTL14(3) NFX1(3) NIF3L1(3) NPC2(3) PARP16(3) PGAM5(3) POLR3C(3) PPT1(3) PTK7(3) RMND5A(3) STK11IP(3) STK25(3) TGIF1(3) TOR1B(3) TXNDC5(3) UQCRH(3) VCAN(3) YIPF1(3) MORC2(4) MYL6B(4) NES(4)]]></data>
      <data key="d12"/>
      <data key="d13">2.990613386162727E-5</data>
      <data key="d14">7.294650184999452</data>
      <data key="d15">0.02737409467491397</data>
      <data key="d16">0.2649514030252748</data>
      <data key="d18">12942</data>
      <data key="d19">0.02407717061715384</data>
      <data key="d20">1.0</data>
      <data key="d21">45.2711083401768</data>
      <data key="d22">371.0148976408858</data>
      <data key="d25">
        <y:ShapeNode>
          <y:Geometry height="40.0" width="48.453125" x="-856.9144869733295" y="43.29470229559534"/>
          <y:Fill color="#C0C0C0" transparent="false"/>
          <y:BorderStyle hasColor="false" raised="false" type="line" width="4.0"/>
          <y:NodeLabel alignment="center" autoSizePolicy="content" fontFamily="Arial" fontSize="10" fontStyle="bold" hasBackgroundColor="false" hasLineColor="false" height="15.171875" horizontalTextPosition="center" iconTextGap="4" modelName="custom" textColor="#000000" verticalTextPosition="bottom" visible="true" width="38.453125" x="5.0" y="12.4140625">VAMP3<y:LabelModel>
              <y:SmartNodeLabelModel distance="4.0"/>
            </y:LabelModel>
            <y:ModelParameter>
              <y:SmartNodeLabelModelParameter labelRatioX="0.0" labelRatioY="0.0" nodeRatioX="0.0" nodeRatioY="0.0" offsetX="0.0" offsetY="0.0" upX="0.0" upY="-1.0"/>
            </y:ModelParameter>
          </y:NodeLabel>
          <y:Shape type="ellipse"/>
        </y:ShapeNode>
      </data>
    </node>
    <node id="n270">
      <data key="d3"><![CDATA[VAMP4]]></data>
      <data key="d4"><![CDATA[Vesicle-associated membrane protein 4]]></data>
      <data key="d5"><![CDATA[sink]]></data>
      <data key="d6">0.0</data>
      <data key="d7">0.057898654899586864</data>
      <data key="d8">false</data>
      <data key="d9">0.41700000000000004</data>
      <data key="d10"/>
      <data key="d11"><![CDATA[AHNAK2(2) ALAD(2) AP1M1(2) APOB(2) CAPZA1(2) COG8(2) CTSC(2) MYOF(2) SEC23B(2) SEC24B(2) SEC24C(2) STX12(2) TRIP10(2) VAMP8(2) ABCC3(3) ATM(3) BARD1(3) BAX(3) CA12(3) CETN3(3) CTSA(3) CTSB(3) CTSS(3) DPP7(3) ERCC3(3) GABARAPL2(3) GLB1(3) HDAC6(3) HIST1H2AH(3) HIST2H2AB(3) HUS1(3) KXD1(3) LAMP2(3) MAEA(3) MANBA(3) MFN2(3) MLH1(3) MVB12A(3) NBR1(3) NFKB2(3) NIF3L1(3) NR4A1(3) NRCAM(3) PDE8A(3) PFKM(3) PKM(3) PRKDC(3) RMND5A(3) SQSTM1(3) STARD3(3) STK11IP(3) STK25(3) TOR1B(3) TXNDC5(3) UBTF(3) VCAN(3) YIPF1(3) ASNS(4) CNP(4) CTIF(4) CTPS1(4) CTSH(4) DCAF1(4) DDI2(4) DPYSL4(4) DUSP3(4) ELF3(4) FASN(4) FBXL2(4) FEM1A(4) FEM1C(4) FLOT1(4) FTL(4) GFPT2(4) GGH(4) HEXA(4) HEXB(4) HMGN5(4) KANSL3(4) KLF16(4) METTL14(4) MYL6B(4) NFX1(4) NPC2(4) PARP16(4) PGAM5(4) POLR3C(4) PPT1(4) PTK7(4) TGIF1(4) UQCRH(4) MORC2(5) NES(5)]]></data>
      <data key="d12"/>
      <data key="d13">9.209452372393052E-51</data>
      <data key="d14">9.07237629438038</data>
      <data key="d18">12943</data>
      <data key="d19">0.02407717061715384</data>
      <data key="d20">1.0</data>
      <data key="d21">-17.485329537180125</data>
      <data key="d22">468.90892542161725</data>
      <data key="d25">
        <y:ShapeNode>
          <y:Geometry height="40.0" width="48.453125" x="-865.854063901171" y="-4.834058178903501"/>
          <y:Fill color="#C0C0C0" transparent="false"/>
          <y:BorderStyle hasColor="false" raised="false" type="line" width="4.0"/>
          <y:NodeLabel alignment="center" autoSizePolicy="content" fontFamily="Arial" fontSize="10" fontStyle="bold" hasBackgroundColor="false" hasLineColor="false" height="15.171875" horizontalTextPosition="center" iconTextGap="4" modelName="custom" textColor="#000000" verticalTextPosition="bottom" visible="true" width="38.453125" x="5.0" y="12.4140625">VAMP4<y:LabelModel>
              <y:SmartNodeLabelModel distance="4.0"/>
            </y:LabelModel>
            <y:ModelParameter>
              <y:SmartNodeLabelModelParameter labelRatioX="0.0" labelRatioY="0.0" nodeRatioX="0.0" nodeRatioY="0.0" offsetX="0.0" offsetY="0.0" upX="0.0" upY="-1.0"/>
            </y:ModelParameter>
          </y:NodeLabel>
          <y:Shape type="ellipse"/>
        </y:ShapeNode>
      </data>
    </node>
    <node id="n271">
      <data key="d3"><![CDATA[VAMP7]]></data>
      <data key="d4"><![CDATA[Vesicle-associated membrane protein 7]]></data>
      <data key="d5"><![CDATA[sink]]></data>
      <data key="d6">0.0</data>
      <data key="d7">0.07995612323140024</data>
      <data key="d8">false</data>
      <data key="d9">0.18000000000000005</data>
      <data key="d10"/>
      <data key="d11"><![CDATA[AHNAK2(2) ALAD(2) AP1M1(2) APOB(2) CTSC(2) MYOF(2) SEC23B(2) SEC24B(2) SEC24C(2) STX12(2) TRIP10(2) VAMP8(2) ABCC3(3) ATM(3) BARD1(3) BAX(3) CA12(3) CETN3(3) CTSA(3) CTSB(3) CTSS(3) DPP7(3) ERCC3(3) GABARAPL2(3) GLB1(3) HDAC6(3) HIST1H2AH(3) HIST2H2AB(3) HUS1(3) KXD1(3) LAMP2(3) MAEA(3) MANBA(3) MFN2(3) MLH1(3) MVB12A(3) NBR1(3) NFKB2(3) NIF3L1(3) NR4A1(3) PDE8A(3) PFKM(3) PKM(3) PRKDC(3) RMND5A(3) SQSTM1(3) STARD3(3) STK11IP(3) STK25(3) TOR1B(3) TXNDC5(3) UBTF(3) VCAN(3) YIPF1(3) ASNS(4) CNP(4) CTIF(4) CTPS1(4) CTSH(4) DCAF1(4) DDI2(4) DPYSL4(4) DUSP3(4) ELF3(4) FASN(4) FBXL2(4) FEM1A(4) FEM1C(4) FLOT1(4) FTL(4) GFPT2(4) GGH(4) HEXA(4) HEXB(4) HMGN5(4) KANSL3(4) KLF16(4) METTL14(4) MYL6B(4) NFX1(4) NPC2(4) PARP16(4) PGAM5(4) POLR3C(4) PPT1(4) PTK7(4) TGIF1(4) UQCRH(4) MORC2(5) NES(5)]]></data>
      <data key="d12"/>
      <data key="d13">1.3457288266226544E-22</data>
      <data key="d14">9.738176974394591</data>
      <data key="d15">0.12478186030427912</data>
      <data key="d16">-0.12929772481215487</data>
      <data key="d18">12945</data>
      <data key="d19">0.02407717061715384</data>
      <data key="d20">1.0</data>
      <data key="d21">-53.62029334258966</data>
      <data key="d22">461.6089770718472</data>
      <data key="d25">
        <y:ShapeNode>
          <y:Geometry height="40.0" width="48.453125" x="-967.11138035571" y="131.20263667813018"/>
          <y:Fill color="#C0C0C0" transparent="false"/>
          <y:BorderStyle hasColor="false" raised="false" type="line" width="4.0"/>
          <y:NodeLabel alignment="center" autoSizePolicy="content" fontFamily="Arial" fontSize="10" fontStyle="bold" hasBackgroundColor="false" hasLineColor="false" height="15.171875" horizontalTextPosition="center" iconTextGap="4" modelName="custom" textColor="#000000" verticalTextPosition="bottom" visible="true" width="38.453125" x="5.0" y="12.4140625">VAMP7<y:LabelModel>
              <y:SmartNodeLabelModel distance="4.0"/>
            </y:LabelModel>
            <y:ModelParameter>
              <y:SmartNodeLabelModelParameter labelRatioX="0.0" labelRatioY="0.0" nodeRatioX="0.0" nodeRatioY="0.0" offsetX="0.0" offsetY="0.0" upX="0.0" upY="-1.0"/>
            </y:ModelParameter>
          </y:NodeLabel>
          <y:Shape type="ellipse"/>
        </y:ShapeNode>
      </data>
    </node>
    <node id="n272">
      <data key="d3"><![CDATA[VPS45]]></data>
      <data key="d4"><![CDATA[Vacuolar protein sorting-associated protein 45]]></data>
      <data key="d5"><![CDATA[sink]]></data>
      <data key="d6">0.0</data>
      <data key="d7">0.045293426283150376</data>
      <data key="d8">false</data>
      <data key="d9">0.16100000000000003</data>
      <data key="d10"/>
      <data key="d11"><![CDATA[AP1M1(2) APOB(2) CAPZA1(2) COG8(2) CTSC(2) SEC23B(2) SEC24B(2) SEC24C(2) STX12(2) TRIP10(2) VAMP8(2) ABCC3(3) AHNAK2(3) ALAD(3) ATM(3) BARD1(3) BAX(3) CA12(3) CETN3(3) CTSA(3) CTSB(3) CTSS(3) DPP7(3) ERCC3(3) GABARAPL2(3) GLB1(3) HDAC6(3) HIST1H2AH(3) HIST2H2AB(3) HUS1(3) KXD1(3) LAMP2(3) MAEA(3) MANBA(3) MFN2(3) MLH1(3) MVB12A(3) MYOF(3) NBR1(3) NFKB2(3) NIF3L1(3) NR4A1(3) NRCAM(3) PDE8A(3) PFKM(3) PKM(3) PRKDC(3) RMND5A(3) SQSTM1(3) STARD3(3) STK11IP(3) STK25(3) TOR1B(3) TXNDC5(3) UBTF(3) VCAN(3) YIPF1(3) ASNS(4) CNP(4) CTIF(4) CTPS1(4) CTSH(4) DCAF1(4) DDI2(4) DPYSL4(4) DUSP3(4) ELF3(4) FASN(4) FBXL2(4) FEM1A(4) FEM1C(4) FLOT1(4) FTL(4) GFPT2(4) GGH(4) HEXA(4) HEXB(4) HMGN5(4) KANSL3(4) KLF16(4) METTL14(4) MYL6B(4) NFX1(4) NPC2(4) PARP16(4) PGAM5(4) POLR3C(4) PPT1(4) PTK7(4) TGIF1(4) UQCRH(4) MORC2(5) NES(5)]]></data>
      <data key="d12"/>
      <data key="d13">0.0</data>
      <data key="d14">10.796625156234976</data>
      <data key="d15">0.18021001167507247</data>
      <data key="d16">-0.1475307853642146</data>
      <data key="d18">13025</data>
      <data key="d19">0.02407717061715384</data>
      <data key="d20">1.0</data>
      <data key="d21">145.6710867056302</data>
      <data key="d22">643.0663005115555</data>
      <data key="d25">
        <y:ShapeNode>
          <y:Geometry height="40.0" width="45.1328125" x="-1062.4750624806861" y="352.0448393393407"/>
          <y:Fill color="#C0C0C0" transparent="false"/>
          <y:BorderStyle hasColor="false" raised="false" type="line" width="4.0"/>
          <y:NodeLabel alignment="center" autoSizePolicy="content" fontFamily="Arial" fontSize="10" fontStyle="bold" hasBackgroundColor="false" hasLineColor="false" height="15.171875" horizontalTextPosition="center" iconTextGap="4" modelName="custom" textColor="#000000" verticalTextPosition="bottom" visible="true" width="35.1328125" x="5.0" y="12.4140625">VPS45<y:LabelModel>
              <y:SmartNodeLabelModel distance="4.0"/>
            </y:LabelModel>
            <y:ModelParameter>
              <y:SmartNodeLabelModelParameter labelRatioX="0.0" labelRatioY="0.0" nodeRatioX="0.0" nodeRatioY="0.0" offsetX="0.0" offsetY="0.0" upX="0.0" upY="-1.0"/>
            </y:ModelParameter>
          </y:NodeLabel>
          <y:Shape type="ellipse"/>
        </y:ShapeNode>
      </data>
    </node>
    <node id="n273">
      <data key="d3"><![CDATA[VTI1A]]></data>
      <data key="d4"><![CDATA[Vesicle transport through interaction with t-SNAREs homolog 1A]]></data>
      <data key="d5"><![CDATA[sink]]></data>
      <data key="d6">0.0</data>
      <data key="d7">0.06569562946781113</data>
      <data key="d8">false</data>
      <data key="d9">0.399</data>
      <data key="d10"/>
      <data key="d11"><![CDATA[AP1M1(2) APOB(2) CAPZA1(2) COG8(2) CTSC(2) SEC23B(2) SEC24B(2) SEC24C(2) STX12(2) TRIP10(2) VAMP8(2) ABCC3(3) AHNAK2(3) ALAD(3) ATM(3) BARD1(3) BAX(3) CA12(3) CETN3(3) CTSA(3) CTSB(3) CTSS(3) DPP7(3) ERCC3(3) GABARAPL2(3) GLB1(3) HDAC6(3) HIST1H2AH(3) HIST2H2AB(3) HUS1(3) KXD1(3) LAMP2(3) MAEA(3) MANBA(3) MFN2(3) MLH1(3) MVB12A(3) MYOF(3) NBR1(3) NFKB2(3) NIF3L1(3) NR4A1(3) NRCAM(3) PDE8A(3) PFKM(3) PKM(3) PRKDC(3) RMND5A(3) SQSTM1(3) STARD3(3) STK11IP(3) STK25(3) TOR1B(3) TXNDC5(3) UBTF(3) VCAN(3) YIPF1(3) ASNS(4) CNP(4) CTIF(4) CTPS1(4) CTSH(4) DCAF1(4) DDI2(4) DPYSL4(4) DUSP3(4) ELF3(4) FASN(4) FBXL2(4) FEM1A(4) FEM1C(4) FLOT1(4) FTL(4) GFPT2(4) GGH(4) HEXA(4) HEXB(4) HMGN5(4) KANSL3(4) KLF16(4) METTL14(4) MYL6B(4) NFX1(4) NPC2(4) PARP16(4) PGAM5(4) POLR3C(4) PPT1(4) PTK7(4) TGIF1(4) UQCRH(4) MORC2(5) NES(5)]]></data>
      <data key="d12"/>
      <data key="d13">0.0</data>
      <data key="d14">10.866568104313426</data>
      <data key="d15">7.027482281055654E-5</data>
      <data key="d16">-0.6749394699439811</data>
      <data key="d17">-0.6749394699439811</data>
      <data key="d18">13044</data>
      <data key="d19">0.02407717061715384</data>
      <data key="d20">1.0</data>
      <data key="d21">127.29779547010801</data>
      <data key="d22">607.1042365855221</data>
      <data key="d25">
        <y:ShapeNode>
          <y:Geometry height="40.0" width="42.33984375" x="-997.3820543365924" y="342.55368992635596"/>
          <y:Fill color="#C0C0C0" transparent="false"/>
          <y:BorderStyle color="#3399FF" raised="false" type="line" width="3.0"/>
          <y:NodeLabel alignment="center" autoSizePolicy="content" fontFamily="Arial" fontSize="10" fontStyle="bold" hasBackgroundColor="false" hasLineColor="false" height="15.171875" horizontalTextPosition="center" iconTextGap="4" modelName="custom" textColor="#000000" verticalTextPosition="bottom" visible="true" width="32.33984375" x="5.0" y="12.4140625">VTI1A<y:LabelModel>
              <y:SmartNodeLabelModel distance="4.0"/>
            </y:LabelModel>
            <y:ModelParameter>
              <y:SmartNodeLabelModelParameter labelRatioX="0.0" labelRatioY="0.0" nodeRatioX="0.0" nodeRatioY="0.0" offsetX="0.0" offsetY="0.0" upX="0.0" upY="-1.0"/>
            </y:ModelParameter>
          </y:NodeLabel>
          <y:Shape type="ellipse"/>
        </y:ShapeNode>
      </data>
    </node>
    <node id="n274">
      <data key="d3"><![CDATA[WWP2]]></data>
      <data key="d4"><![CDATA[NEDD4-like E3 ubiquitin-protein ligase WWP2]]></data>
      <data key="d5"><![CDATA[sink]]></data>
      <data key="d6">0.0</data>
      <data key="d7">0.024099507745517595</data>
      <data key="d8">false</data>
      <data key="d9">0.671</data>
      <data key="d10"/>
      <data key="d11"><![CDATA[LAPTM4A(2) NFX1(2)]]></data>
      <data key="d12"/>
      <data key="d13">1.8908452737101148E-5</data>
      <data key="d14">8.807591632401223</data>
      <data key="d15">0.8177481333063804</data>
      <data key="d16">0.026503862258153443</data>
      <data key="d18">13176</data>
      <data key="d19">0.02407717061715384</data>
      <data key="d20">1.0</data>
      <data key="d21">651.9985981632561</data>
      <data key="d22">-136.97054642869728</data>
      <data key="d25">
        <y:ShapeNode>
          <y:Geometry height="40.0" width="45.1083984375" x="123.03187010340343" y="779.3863027603609"/>
          <y:Fill color="#C0C0C0" transparent="false"/>
          <y:BorderStyle hasColor="false" raised="false" type="line" width="4.0"/>
          <y:NodeLabel alignment="center" autoSizePolicy="content" fontFamily="Arial" fontSize="10" fontStyle="bold" hasBackgroundColor="false" hasLineColor="false" height="15.171875" horizontalTextPosition="center" iconTextGap="4" modelName="custom" textColor="#000000" verticalTextPosition="bottom" visible="true" width="35.1083984375" x="5.0" y="12.4140625">WWP2<y:LabelModel>
              <y:SmartNodeLabelModel distance="4.0"/>
            </y:LabelModel>
            <y:ModelParameter>
              <y:SmartNodeLabelModelParameter labelRatioX="0.0" labelRatioY="0.0" nodeRatioX="0.0" nodeRatioY="0.0" offsetX="0.0" offsetY="0.0" upX="0.0" upY="-1.0"/>
            </y:ModelParameter>
          </y:NodeLabel>
          <y:Shape type="ellipse"/>
        </y:ShapeNode>
      </data>
    </node>
    <node id="n275">
      <data key="d3"><![CDATA[ZMPSTE24]]></data>
      <data key="d4"><![CDATA[CAAX prenyl protease 1 homolog]]></data>
      <data key="d5"><![CDATA[sink]]></data>
      <data key="d6">0.0</data>
      <data key="d7">0.12594029209498603</data>
      <data key="d8">true</data>
      <data key="d9">0.016000000000000014</data>
      <data key="d10"/>
      <data key="d11"><![CDATA[ATM(2) BARD1(2) BAX(2) CTSA(2) CTSB(2) CTSS(2) ERCC3(2) GABARAPL2(2) GLB1(2) HDAC6(2) HIST1H2AH(2) HIST2H2AB(2) HUS1(2) LAMP2(2) MFN2(2) MLH1(2) MVB12A(2) NBR1(2) NFKB2(2) NR4A1(2) PDE8A(2) PFKM(2) PGM5(2) PKM(2) PRKDC(2) SQSTM1(2) STARD3(2) UBTF(2) ASNS(3) CETN3(3) CNP(3) CTIF(3) CTPS1(3) CTSH(3) DCAF1(3) DDI2(3) DPP7(3) DPYSL4(3) DUSP3(3) ELF3(3) FASN(3) FBXL2(3) FEM1A(3) FEM1C(3) FLOT1(3) FTL(3) GFPT2(3) GGH(3) HEXA(3) HEXB(3) HMGN5(3) KANSL3(3) KLF16(3) MAEA(3) MANBA(3) METTL14(3) NFX1(3) NIF3L1(3) NPC2(3) PARP16(3) PGAM5(3) POLR3C(3) PPT1(3) PTK7(3) RMND5A(3) STK25(3) TGIF1(3) UQCRH(3) YIPF1(3) MORC2(4) MYL6B(4) NES(4)]]></data>
      <data key="d12"/>
      <data key="d13">8.818160340133053E-147</data>
      <data key="d14">8.015050834141295</data>
      <data key="d15">0.09464638766204704</data>
      <data key="d16">0.17193398102459456</data>
      <data key="d18">13376</data>
      <data key="d19">0.02407717061715384</data>
      <data key="d20">1.0</data>
      <data key="d21">-373.046583008371</data>
      <data key="d22">-207.54610784986153</data>
      <data key="d25">
        <y:ShapeNode>
          <y:Geometry height="40.0" width="65.6796875" x="391.6571438404226" y="306.7123797360095"/>
          <y:Fill color="#C0C0C0" transparent="false"/>
          <y:BorderStyle hasColor="false" raised="false" type="line" width="4.0"/>
          <y:NodeLabel alignment="center" autoSizePolicy="content" fontFamily="Arial" fontSize="10" fontStyle="bold" hasBackgroundColor="false" hasLineColor="false" height="15.171875" horizontalTextPosition="center" iconTextGap="4" modelName="custom" textColor="#000000" verticalTextPosition="bottom" visible="true" width="55.6796875" x="5.0" y="12.4140625">ZMPSTE24<y:LabelModel>
              <y:SmartNodeLabelModel distance="4.0"/>
            </y:LabelModel>
            <y:ModelParameter>
              <y:SmartNodeLabelModelParameter labelRatioX="0.0" labelRatioY="0.0" nodeRatioX="0.0" nodeRatioY="0.0" offsetX="0.0" offsetY="0.0" upX="0.0" upY="-1.0"/>
            </y:ModelParameter>
          </y:NodeLabel>
          <y:Shape type="ellipse"/>
        </y:ShapeNode>
      </data>
    </node>
    <edge id="e0" source="n4" target="n199">
      <data key="d27"><![CDATA[interaction]]></data>
      <data key="d28"><![CDATA[-]]></data>
      <data key="d29"><![CDATA[-]]></data>
      <data key="d30"/>
      <data key="d31">0.009387320219366514</data>
      <data key="d33">true</data>
      <data key="d34">false</data>
      <data key="d35">true</data>
      <data key="d36">true</data>
      <data key="d37">0.037549280877466056</data>
      <data key="d40">
        <y:PolyLineEdge>
          <y:Path sx="0.0" sy="0.0" tx="0.0" ty="0.0"/>
          <y:LineStyle color="#000000" type="line" width="2.0"/>
          <y:Arrows source="none" target="none"/>
          <y:BendStyle smoothed="false"/>
        </y:PolyLineEdge>
      </data>
    </edge>
    <edge id="e1" source="n1" target="n4">
      <data key="d27"><![CDATA[interaction]]></data>
      <data key="d28"><![CDATA[<-]]></data>
      <data key="d29"><![CDATA[>]]></data>
      <data key="d30"/>
      <data key="d31">0.022518101969434726</data>
      <data key="d33">true</data>
      <data key="d34">false</data>
      <data key="d35">false</data>
      <data key="d36">true</data>
      <data key="d37">0.0900724078777389</data>
      <data key="d40">
        <y:PolyLineEdge>
          <y:Path sx="0.0" sy="0.0" tx="0.0" ty="0.0"/>
          <y:LineStyle color="#000000" type="line" width="4.0"/>
          <y:Arrows source="none" target="standard"/>
          <y:BendStyle smoothed="false"/>
        </y:PolyLineEdge>
      </data>
    </edge>
    <edge id="e2" source="n1" target="n168">
      <data key="d27"><![CDATA[interaction]]></data>
      <data key="d28"><![CDATA[-]]></data>
      <data key="d29"><![CDATA[-]]></data>
      <data key="d30"/>
      <data key="d31">0.026107849614548855</data>
      <data key="d33">true</data>
      <data key="d34">false</data>
      <data key="d35">true</data>
      <data key="d36">true</data>
      <data key="d37">0.10443139845819542</data>
      <data key="d40">
        <y:PolyLineEdge>
          <y:Path sx="0.0" sy="0.0" tx="0.0" ty="0.0"/>
          <y:LineStyle color="#000000" type="line" width="5.0"/>
          <y:Arrows source="none" target="none"/>
          <y:BendStyle smoothed="false"/>
        </y:PolyLineEdge>
      </data>
    </edge>
    <edge id="e3" source="n2" target="n168">
      <data key="d27"><![CDATA[interaction]]></data>
      <data key="d28"><![CDATA[-]]></data>
      <data key="d29"><![CDATA[-]]></data>
      <data key="d30"/>
      <data key="d31">0.00525791202086464</data>
      <data key="d33">true</data>
      <data key="d34">false</data>
      <data key="d35">true</data>
      <data key="d36">true</data>
      <data key="d37">0.02103164808345856</data>
      <data key="d40">
        <y:PolyLineEdge>
          <y:Path sx="0.0" sy="0.0" tx="0.0" ty="0.0"/>
          <y:LineStyle color="#000000" type="line" width="2.0"/>
          <y:Arrows source="none" target="none"/>
          <y:BendStyle smoothed="false"/>
        </y:PolyLineEdge>
      </data>
    </edge>
    <edge id="e4" source="n1" target="n169">
      <data key="d27"><![CDATA[walk]]></data>
      <data key="d28"/>
      <data key="d29"/>
      <data key="d30"/>
      <data key="d31">0.002777162569150668</data>
      <data key="d33">false</data>
      <data key="d34">false</data>
      <data key="d35">true</data>
      <data key="d36">true</data>
      <data key="d37">0.001388581284575334</data>
      <data key="d40">
        <y:PolyLineEdge>
          <y:Path sx="0.0" sy="0.0" tx="0.0" ty="0.0">
            <y:Point x="-270.50961099355004" y="-164.85167540642553"/>
            <y:Point x="-287.8599891234652" y="-130.86074226802495"/>
            <y:Point x="-315.0132783325954" y="-87.09683202356152"/>
            <y:Point x="-336.4701800242602" y="-60.33502292179165"/>
            <y:Point x="-361.06699412228" y="-38.69767827515321"/>
            <y:Point x="-393.7329054028363" y="-18.39182333815795"/>
            <y:Point x="-428.8268860486372" y="-3.1927244387405316"/>
          </y:Path>
          <y:LineStyle color="#D8D8D8" type="line" width="2.0"/>
          <y:Arrows source="delta" target="none"/>
          <y:BendStyle smoothed="false"/>
        </y:PolyLineEdge>
      </data>
    </edge>
    <edge id="e5" source="n1" target="n199">
      <data key="d27"><![CDATA[walk]]></data>
      <data key="d28"/>
      <data key="d29"/>
      <data key="d30"/>
      <data key="d31">0.00218670184551094</data>
      <data key="d33">false</data>
      <data key="d34">false</data>
      <data key="d35">true</data>
      <data key="d36">true</data>
      <data key="d37">0.00109335092275547</data>
      <data key="d40">
        <y:PolyLineEdge>
          <y:Path sx="0.0" sy="0.0" tx="0.0" ty="0.0">
            <y:Point x="-277.8597626222796" y="-178.34028083210836"/>
            <y:Point x="-284.20613670733445" y="-175.1641530657933"/>
            <y:Point x="-290.8288795005748" y="-174.49909215119257"/>
            <y:Point x="-299.69432051191194" y="-178.4042705181924"/>
            <y:Point x="-304.3372930021029" y="-183.4026935864324"/>
          </y:Path>
          <y:LineStyle color="#D8D8D8" type="line" width="1.0"/>
          <y:Arrows source="delta" target="none"/>
          <y:BendStyle smoothed="false"/>
        </y:PolyLineEdge>
      </data>
    </edge>
    <edge id="e6" source="n2" target="n199">
      <data key="d27"><![CDATA[interaction]]></data>
      <data key="d28"><![CDATA[-]]></data>
      <data key="d29"><![CDATA[-]]></data>
      <data key="d30"/>
      <data key="d31">0.005744586063104067</data>
      <data key="d33">true</data>
      <data key="d34">false</data>
      <data key="d35">true</data>
      <data key="d36">true</data>
      <data key="d37">0.02297834425241627</data>
      <data key="d40">
        <y:PolyLineEdge>
          <y:Path sx="0.0" sy="0.0" tx="0.0" ty="0.0"/>
          <y:LineStyle color="#000000" type="line" width="2.0"/>
          <y:Arrows source="none" target="none"/>
          <y:BendStyle smoothed="false"/>
        </y:PolyLineEdge>
      </data>
    </edge>
    <edge id="e7" source="n1" target="n219">
      <data key="d27"><![CDATA[interaction]]></data>
      <data key="d28"><![CDATA[-]]></data>
      <data key="d29"><![CDATA[-]]></data>
      <data key="d30"/>
      <data key="d31">0.021731461259234735</data>
      <data key="d33">true</data>
      <data key="d34">false</data>
      <data key="d35">true</data>
      <data key="d36">true</data>
      <data key="d37">0.08692584503693894</data>
      <data key="d40">
        <y:PolyLineEdge>
          <y:Path sx="0.0" sy="0.0" tx="0.0" ty="0.0"/>
          <y:LineStyle color="#000000" type="line" width="4.0"/>
          <y:Arrows source="none" target="none"/>
          <y:BendStyle smoothed="false"/>
        </y:PolyLineEdge>
      </data>
    </edge>
    <edge id="e8" source="n2" target="n219">
      <data key="d27"><![CDATA[walk]]></data>
      <data key="d28"/>
      <data key="d29"/>
      <data key="d30"/>
      <data key="d31">0.0018777642994686342</data>
      <data key="d33">false</data>
      <data key="d34">false</data>
      <data key="d35">true</data>
      <data key="d36">true</data>
      <data key="d37">9.388821497343171E-4</data>
      <data key="d40">
        <y:PolyLineEdge>
          <y:Path sx="0.0" sy="0.0" tx="0.0" ty="0.0">
            <y:Point x="-237.14598557797288" y="-227.78534554292315"/>
            <y:Point x="-228.603416971064" y="-212.92256713429012"/>
            <y:Point x="-220.31564808770068" y="-206.9842175929171"/>
            <y:Point x="-211.16326269157102" y="-203.5946869683765"/>
          </y:Path>
          <y:LineStyle color="#D8D8D8" type="line" width="1.0"/>
          <y:Arrows source="delta" target="none"/>
          <y:BendStyle smoothed="false"/>
        </y:PolyLineEdge>
      </data>
    </edge>
    <edge id="e9" source="n1" target="n220">
      <data key="d27"><![CDATA[walk]]></data>
      <data key="d28"/>
      <data key="d29"/>
      <data key="d30"/>
      <data key="d31">0.0024968182334431112</data>
      <data key="d33">false</data>
      <data key="d34">false</data>
      <data key="d35">true</data>
      <data key="d36">true</data>
      <data key="d37">0.0012484091167215556</data>
      <data key="d40">
        <y:PolyLineEdge>
          <y:Path sx="0.0" sy="0.0" tx="0.0" ty="0.0">
            <y:Point x="-275.73497355185384" y="-77.98583692914752"/>
            <y:Point x="-282.40166746798013" y="-32.715428777224574"/>
            <y:Point x="-284.99259082030585" y="-2.8395572886300524"/>
            <y:Point x="-285.73985113500027" y="49.90256134812548"/>
            <y:Point x="-281.65397082005734" y="90.54548228014383"/>
          </y:Path>
          <y:LineStyle color="#D8D8D8" type="line" width="2.0"/>
          <y:Arrows source="delta" target="none"/>
          <y:BendStyle smoothed="false"/>
        </y:PolyLineEdge>
      </data>
    </edge>
    <edge id="e10" source="n3" target="n1">
      <data key="d27"><![CDATA[interaction]]></data>
      <data key="d28"><![CDATA[->]]></data>
      <data key="d29"><![CDATA[>]]></data>
      <data key="d30"/>
      <data key="d31">0.007764843570137657</data>
      <data key="d33">true</data>
      <data key="d34">false</data>
      <data key="d35">true</data>
      <data key="d36">true</data>
      <data key="d37">0.03105937428055063</data>
      <data key="d40">
        <y:PolyLineEdge>
          <y:Path sx="0.0" sy="0.0" tx="0.0" ty="0.0"/>
          <y:LineStyle color="#000000" type="line" width="2.0"/>
          <y:Arrows source="none" target="standard"/>
          <y:BendStyle smoothed="false"/>
        </y:PolyLineEdge>
      </data>
    </edge>
    <edge id="e11" source="n3" target="n162">
      <data key="d27"><![CDATA[interaction]]></data>
      <data key="d28"><![CDATA[-]]></data>
      <data key="d29"><![CDATA[-]]></data>
      <data key="d30"/>
      <data key="d31">0.016254086707096355</data>
      <data key="d33">true</data>
      <data key="d34">false</data>
      <data key="d35">true</data>
      <data key="d36">true</data>
      <data key="d37">0.06501634682838542</data>
      <data key="d40">
        <y:PolyLineEdge>
          <y:Path sx="0.0" sy="0.0" tx="0.0" ty="0.0"/>
          <y:LineStyle color="#000000" type="line" width="3.0"/>
          <y:Arrows source="none" target="none"/>
          <y:BendStyle smoothed="false"/>
        </y:PolyLineEdge>
      </data>
    </edge>
    <edge id="e12" source="n3" target="n164">
      <data key="d27"><![CDATA[interaction]]></data>
      <data key="d28"><![CDATA[-]]></data>
      <data key="d29"><![CDATA[-]]></data>
      <data key="d30"/>
      <data key="d31">0.019354061799179065</data>
      <data key="d33">true</data>
      <data key="d34">false</data>
      <data key="d35">true</data>
      <data key="d36">true</data>
      <data key="d37">0.07741624719671626</data>
      <data key="d40">
        <y:PolyLineEdge>
          <y:Path sx="0.0" sy="0.0" tx="0.0" ty="0.0"/>
          <y:LineStyle color="#000000" type="line" width="4.0"/>
          <y:Arrows source="none" target="none"/>
          <y:BendStyle smoothed="false"/>
        </y:PolyLineEdge>
      </data>
    </edge>
    <edge id="e13" source="n3" target="n165">
      <data key="d27"><![CDATA[interaction]]></data>
      <data key="d28"><![CDATA[-]]></data>
      <data key="d29"><![CDATA[-]]></data>
      <data key="d30"/>
      <data key="d31">0.017647751036723683</data>
      <data key="d33">true</data>
      <data key="d34">false</data>
      <data key="d35">true</data>
      <data key="d36">true</data>
      <data key="d37">0.07059100414689473</data>
      <data key="d40">
        <y:PolyLineEdge>
          <y:Path sx="0.0" sy="0.0" tx="0.0" ty="0.0"/>
          <y:LineStyle color="#000000" type="line" width="4.0"/>
          <y:Arrows source="none" target="none"/>
          <y:BendStyle smoothed="false"/>
        </y:PolyLineEdge>
      </data>
    </edge>
    <edge id="e14" source="n3" target="n169">
      <data key="d27"><![CDATA[interaction]]></data>
      <data key="d28"><![CDATA[-]]></data>
      <data key="d29"><![CDATA[-]]></data>
      <data key="d30"/>
      <data key="d31">0.005406435113572813</data>
      <data key="d33">true</data>
      <data key="d34">false</data>
      <data key="d35">true</data>
      <data key="d36">true</data>
      <data key="d37">0.02162574045429125</data>
      <data key="d40">
        <y:PolyLineEdge>
          <y:Path sx="0.0" sy="0.0" tx="0.0" ty="0.0"/>
          <y:LineStyle color="#000000" type="line" width="2.0"/>
          <y:Arrows source="none" target="none"/>
          <y:BendStyle smoothed="false"/>
        </y:PolyLineEdge>
      </data>
    </edge>
    <edge id="e15" source="n3" target="n199">
      <data key="d27"><![CDATA[interaction]]></data>
      <data key="d28"><![CDATA[<-|]]></data>
      <data key="d29"><![CDATA[|]]></data>
      <data key="d30"/>
      <data key="d31">0.00801224583616031</data>
      <data key="d33">true</data>
      <data key="d34">false</data>
      <data key="d35">true</data>
      <data key="d36">true</data>
      <data key="d37">0.03204898334464124</data>
      <data key="d40">
        <y:PolyLineEdge>
          <y:Path sx="0.0" sy="0.0" tx="0.0" ty="0.0"/>
          <y:LineStyle color="#000000" type="line" width="2.0"/>
          <y:Arrows source="none" target="t_shape"/>
          <y:BendStyle smoothed="false"/>
        </y:PolyLineEdge>
      </data>
    </edge>
    <edge id="e16" source="n3" target="n210">
      <data key="d27"><![CDATA[interaction]]></data>
      <data key="d28"><![CDATA[-]]></data>
      <data key="d29"><![CDATA[-]]></data>
      <data key="d30"/>
      <data key="d31">0.01624774710712537</data>
      <data key="d33">true</data>
      <data key="d34">false</data>
      <data key="d35">true</data>
      <data key="d36">true</data>
      <data key="d37">0.06499098842850148</data>
      <data key="d40">
        <y:PolyLineEdge>
          <y:Path sx="0.0" sy="0.0" tx="0.0" ty="0.0"/>
          <y:LineStyle color="#000000" type="line" width="3.0"/>
          <y:Arrows source="none" target="none"/>
          <y:BendStyle smoothed="false"/>
        </y:PolyLineEdge>
      </data>
    </edge>
    <edge id="e17" source="n3" target="n222">
      <data key="d27"><![CDATA[interaction]]></data>
      <data key="d28"><![CDATA[-]]></data>
      <data key="d29"><![CDATA[-]]></data>
      <data key="d30"/>
      <data key="d31">0.004685146733269478</data>
      <data key="d33">true</data>
      <data key="d34">false</data>
      <data key="d35">true</data>
      <data key="d36">true</data>
      <data key="d37">0.018740586933077914</data>
      <data key="d40">
        <y:PolyLineEdge>
          <y:Path sx="0.0" sy="0.0" tx="0.0" ty="0.0"/>
          <y:LineStyle color="#000000" type="line" width="2.0"/>
          <y:Arrows source="none" target="none"/>
          <y:BendStyle smoothed="false"/>
        </y:PolyLineEdge>
      </data>
    </edge>
    <edge id="e18" source="n3" target="n224">
      <data key="d27"><![CDATA[interaction]]></data>
      <data key="d28"><![CDATA[-]]></data>
      <data key="d29"><![CDATA[-]]></data>
      <data key="d30"/>
      <data key="d31">0.004722596511000471</data>
      <data key="d33">true</data>
      <data key="d34">false</data>
      <data key="d35">true</data>
      <data key="d36">true</data>
      <data key="d37">0.018890386044001884</data>
      <data key="d40">
        <y:PolyLineEdge>
          <y:Path sx="0.0" sy="0.0" tx="0.0" ty="0.0"/>
          <y:LineStyle color="#000000" type="line" width="2.0"/>
          <y:Arrows source="none" target="none"/>
          <y:BendStyle smoothed="false"/>
        </y:PolyLineEdge>
      </data>
    </edge>
    <edge id="e19" source="n3" target="n251">
      <data key="d27"><![CDATA[interaction]]></data>
      <data key="d28"><![CDATA[->]]></data>
      <data key="d29"><![CDATA[>]]></data>
      <data key="d30"/>
      <data key="d31">0.007758407485091305</data>
      <data key="d33">true</data>
      <data key="d34">false</data>
      <data key="d35">true</data>
      <data key="d36">true</data>
      <data key="d37">0.03103362994036522</data>
      <data key="d40">
        <y:PolyLineEdge>
          <y:Path sx="0.0" sy="0.0" tx="0.0" ty="0.0"/>
          <y:LineStyle color="#000000" type="line" width="2.0"/>
          <y:Arrows source="none" target="standard"/>
          <y:BendStyle smoothed="false"/>
        </y:PolyLineEdge>
      </data>
    </edge>
    <edge id="e20" source="n13" target="n2">
      <data key="d27"><![CDATA[walk]]></data>
      <data key="d28"/>
      <data key="d29"/>
      <data key="d30"/>
      <data key="d31">0.0019486537142480126</data>
      <data key="d33">false</data>
      <data key="d34">false</data>
      <data key="d35">false</data>
      <data key="d36">true</data>
      <data key="d37">9.743268571240063E-4</data>
      <data key="d40">
        <y:PolyLineEdge>
          <y:Path sx="0.0" sy="0.0" tx="0.0" ty="0.0">
            <y:Point x="-585.6861410615635" y="15.051056556063944"/>
            <y:Point x="-514.7335926566587" y="14.581254556125579"/>
            <y:Point x="-474.77450620061" y="10.949946076145478"/>
            <y:Point x="-447.763577446812" y="6.192659164447134"/>
            <y:Point x="-426.91933608834745" y="0.41453711997169496"/>
            <y:Point x="-409.81894195871075" y="-7.705682968465169"/>
            <y:Point x="-391.20669703508287" y="-19.252434492510716"/>
            <y:Point x="-368.1884779130806" y="-39.06043741841181"/>
            <y:Point x="-354.99628627725946" y="-54.09508063324184"/>
            <y:Point x="-337.8668346259359" y="-78.84289494202278"/>
            <y:Point x="-317.55700184301924" y="-112.5247243665234"/>
            <y:Point x="-298.4096993686486" y="-148.70272806824147"/>
          </y:Path>
          <y:LineStyle color="#D8D8D8" type="line" width="1.0"/>
          <y:Arrows source="delta" target="none"/>
          <y:BendStyle smoothed="false"/>
        </y:PolyLineEdge>
      </data>
    </edge>
    <edge id="e21" source="n5" target="n3">
      <data key="d27"><![CDATA[interaction]]></data>
      <data key="d28"><![CDATA[->]]></data>
      <data key="d29"><![CDATA[>]]></data>
      <data key="d30"/>
      <data key="d31">0.012920244005683357</data>
      <data key="d33">true</data>
      <data key="d34">false</data>
      <data key="d35">false</data>
      <data key="d36">true</data>
      <data key="d37">0.05168097602273343</data>
      <data key="d40">
        <y:PolyLineEdge>
          <y:Path sx="0.0" sy="0.0" tx="0.0" ty="0.0"/>
          <y:LineStyle color="#000000" type="line" width="3.0"/>
          <y:Arrows source="none" target="standard"/>
          <y:BendStyle smoothed="false"/>
        </y:PolyLineEdge>
      </data>
    </edge>
    <edge id="e22" source="n15" target="n156">
      <data key="d27"><![CDATA[interaction]]></data>
      <data key="d28"><![CDATA[-]]></data>
      <data key="d29"><![CDATA[-]]></data>
      <data key="d30"/>
      <data key="d31">0.012440071061965811</data>
      <data key="d33">true</data>
      <data key="d34">false</data>
      <data key="d35">true</data>
      <data key="d36">true</data>
      <data key="d37">0.049760284247863246</data>
      <data key="d40">
        <y:PolyLineEdge>
          <y:Path sx="0.0" sy="0.0" tx="0.0" ty="0.0"/>
          <y:LineStyle color="#000000" type="line" width="3.0"/>
          <y:Arrows source="none" target="none"/>
          <y:BendStyle smoothed="false"/>
        </y:PolyLineEdge>
      </data>
    </edge>
    <edge id="e23" source="n16" target="n156">
      <data key="d27"><![CDATA[interaction]]></data>
      <data key="d28"><![CDATA[-]]></data>
      <data key="d29"><![CDATA[-]]></data>
      <data key="d30"/>
      <data key="d31">0.0071366469691158405</data>
      <data key="d33">true</data>
      <data key="d34">false</data>
      <data key="d35">true</data>
      <data key="d36">true</data>
      <data key="d37">0.028546587876463362</data>
      <data key="d40">
        <y:PolyLineEdge>
          <y:Path sx="0.0" sy="0.0" tx="0.0" ty="0.0"/>
          <y:LineStyle color="#000000" type="line" width="2.0"/>
          <y:Arrows source="none" target="none"/>
          <y:BendStyle smoothed="false"/>
        </y:PolyLineEdge>
      </data>
    </edge>
    <edge id="e24" source="n16" target="n166">
      <data key="d27"><![CDATA[interaction]]></data>
      <data key="d28"><![CDATA[-]]></data>
      <data key="d29"><![CDATA[-]]></data>
      <data key="d30"/>
      <data key="d31">0.005422005609219308</data>
      <data key="d33">true</data>
      <data key="d34">false</data>
      <data key="d35">true</data>
      <data key="d36">true</data>
      <data key="d37">0.021688022436877234</data>
      <data key="d40">
        <y:PolyLineEdge>
          <y:Path sx="0.0" sy="0.0" tx="0.0" ty="0.0"/>
          <y:LineStyle color="#000000" type="line" width="2.0"/>
          <y:Arrows source="none" target="none"/>
          <y:BendStyle smoothed="false"/>
        </y:PolyLineEdge>
      </data>
    </edge>
    <edge id="e25" source="n15" target="n174">
      <data key="d27"><![CDATA[interaction]]></data>
      <data key="d28"><![CDATA[-]]></data>
      <data key="d29"><![CDATA[-]]></data>
      <data key="d30"/>
      <data key="d31">0.008848669823427007</data>
      <data key="d33">true</data>
      <data key="d34">false</data>
      <data key="d35">true</data>
      <data key="d36">true</data>
      <data key="d37">0.03539467929370803</data>
      <data key="d40">
        <y:PolyLineEdge>
          <y:Path sx="0.0" sy="0.0" tx="0.0" ty="0.0"/>
          <y:LineStyle color="#000000" type="line" width="2.0"/>
          <y:Arrows source="none" target="none"/>
          <y:BendStyle smoothed="false"/>
        </y:PolyLineEdge>
      </data>
    </edge>
    <edge id="e26" source="n16" target="n177">
      <data key="d27"><![CDATA[interaction]]></data>
      <data key="d28"><![CDATA[-]]></data>
      <data key="d29"><![CDATA[-]]></data>
      <data key="d30"/>
      <data key="d31">0.005415596680391993</data>
      <data key="d33">true</data>
      <data key="d34">false</data>
      <data key="d35">true</data>
      <data key="d36">true</data>
      <data key="d37">0.02166238672156797</data>
      <data key="d40">
        <y:PolyLineEdge>
          <y:Path sx="0.0" sy="0.0" tx="0.0" ty="0.0"/>
          <y:LineStyle color="#000000" type="line" width="2.0"/>
          <y:Arrows source="none" target="none"/>
          <y:BendStyle smoothed="false"/>
        </y:PolyLineEdge>
      </data>
    </edge>
    <edge id="e27" source="n15" target="n178">
      <data key="d27"><![CDATA[interaction]]></data>
      <data key="d28"><![CDATA[-]]></data>
      <data key="d29"><![CDATA[-]]></data>
      <data key="d30"/>
      <data key="d31">0.01212620065253655</data>
      <data key="d33">true</data>
      <data key="d34">false</data>
      <data key="d35">true</data>
      <data key="d36">true</data>
      <data key="d37">0.0485048026101462</data>
      <data key="d40">
        <y:PolyLineEdge>
          <y:Path sx="0.0" sy="0.0" tx="0.0" ty="0.0"/>
          <y:LineStyle color="#000000" type="line" width="3.0"/>
          <y:Arrows source="none" target="none"/>
          <y:BendStyle smoothed="false"/>
        </y:PolyLineEdge>
      </data>
    </edge>
    <edge id="e28" source="n16" target="n178">
      <data key="d27"><![CDATA[interaction]]></data>
      <data key="d28"><![CDATA[-]]></data>
      <data key="d29"><![CDATA[-]]></data>
      <data key="d30"/>
      <data key="d31">0.006990322356047806</data>
      <data key="d33">true</data>
      <data key="d34">false</data>
      <data key="d35">true</data>
      <data key="d36">true</data>
      <data key="d37">0.027961289424191224</data>
      <data key="d40">
        <y:PolyLineEdge>
          <y:Path sx="0.0" sy="0.0" tx="0.0" ty="0.0"/>
          <y:LineStyle color="#000000" type="line" width="2.0"/>
          <y:Arrows source="none" target="none"/>
          <y:BendStyle smoothed="false"/>
        </y:PolyLineEdge>
      </data>
    </edge>
    <edge id="e29" source="n16" target="n179">
      <data key="d27"><![CDATA[interaction]]></data>
      <data key="d28"><![CDATA[-]]></data>
      <data key="d29"><![CDATA[-]]></data>
      <data key="d30"/>
      <data key="d31">0.005336035693856976</data>
      <data key="d33">true</data>
      <data key="d34">false</data>
      <data key="d35">true</data>
      <data key="d36">true</data>
      <data key="d37">0.021344142775427902</data>
      <data key="d40">
        <y:PolyLineEdge>
          <y:Path sx="0.0" sy="0.0" tx="0.0" ty="0.0"/>
          <y:LineStyle color="#000000" type="line" width="2.0"/>
          <y:Arrows source="none" target="none"/>
          <y:BendStyle smoothed="false"/>
        </y:PolyLineEdge>
      </data>
    </edge>
    <edge id="e30" source="n15" target="n181">
      <data key="d27"><![CDATA[walk]]></data>
      <data key="d28"/>
      <data key="d29"/>
      <data key="d30"/>
      <data key="d31">0.0039127990376027315</data>
      <data key="d33">false</data>
      <data key="d34">false</data>
      <data key="d35">true</data>
      <data key="d36">true</data>
      <data key="d37">0.0019563995188013657</data>
      <data key="d40">
        <y:PolyLineEdge>
          <y:Path sx="0.0" sy="0.0" tx="0.0" ty="0.0">
            <y:Point x="-867.1437299169576" y="511.43055263443614"/>
            <y:Point x="-849.8131054457435" y="464.558763468378"/>
            <y:Point x="-847.5146538348631" y="436.27685488646296"/>
            <y:Point x="-848.5006938681705" y="427.70821552882416"/>
            <y:Point x="-851.4798424209986" y="420.3323194025647"/>
            <y:Point x="-856.8833040924278" y="413.64334226344124"/>
            <y:Point x="-860.7858627731313" y="411.376266637361"/>
            <y:Point x="-876.7183573520896" y="406.97657143001106"/>
            <y:Point x="-922.2864996891666" y="406.8196423421829"/>
          </y:Path>
          <y:LineStyle color="#D8D8D8" type="line" width="2.0"/>
          <y:Arrows source="delta" target="none"/>
          <y:BendStyle smoothed="false"/>
        </y:PolyLineEdge>
      </data>
    </edge>
    <edge id="e31" source="n16" target="n181">
      <data key="d27"><![CDATA[interaction]]></data>
      <data key="d28"><![CDATA[-]]></data>
      <data key="d29"><![CDATA[-]]></data>
      <data key="d30"/>
      <data key="d31">0.0074600462499744115</data>
      <data key="d33">true</data>
      <data key="d34">false</data>
      <data key="d35">true</data>
      <data key="d36">true</data>
      <data key="d37">0.029840184999897646</data>
      <data key="d40">
        <y:PolyLineEdge>
          <y:Path sx="0.0" sy="0.0" tx="0.0" ty="0.0"/>
          <y:LineStyle color="#000000" type="line" width="2.0"/>
          <y:Arrows source="none" target="none"/>
          <y:BendStyle smoothed="false"/>
        </y:PolyLineEdge>
      </data>
    </edge>
    <edge id="e32" source="n15" target="n182">
      <data key="d27"><![CDATA[walk]]></data>
      <data key="d28"/>
      <data key="d29"/>
      <data key="d30"/>
      <data key="d31">0.0042941493076452605</data>
      <data key="d33">false</data>
      <data key="d34">false</data>
      <data key="d35">true</data>
      <data key="d36">true</data>
      <data key="d37">0.0021470746538226303</data>
      <data key="d40">
        <y:PolyLineEdge>
          <y:Path sx="0.0" sy="0.0" tx="0.0" ty="0.0">
            <y:Point x="-869.9871200404856" y="521.9011976700551"/>
            <y:Point x="-853.8558787933957" y="485.299322810654"/>
            <y:Point x="-839.9326046254795" y="448.1592305640941"/>
            <y:Point x="-822.3345687312571" y="391.37528403359005"/>
            <y:Point x="-820.8947216251441" y="371.61916946837374"/>
            <y:Point x="-821.9957434877707" y="357.5987070617624"/>
          </y:Path>
          <y:LineStyle color="#D8D8D8" type="line" width="2.0"/>
          <y:Arrows source="delta" target="none"/>
          <y:BendStyle smoothed="false"/>
        </y:PolyLineEdge>
      </data>
    </edge>
    <edge id="e33" source="n16" target="n182">
      <data key="d27"><![CDATA[interaction]]></data>
      <data key="d28"><![CDATA[-]]></data>
      <data key="d29"><![CDATA[-]]></data>
      <data key="d30"/>
      <data key="d31">0.007242245658461359</data>
      <data key="d33">true</data>
      <data key="d34">false</data>
      <data key="d35">true</data>
      <data key="d36">true</data>
      <data key="d37">0.028968982633845435</data>
      <data key="d40">
        <y:PolyLineEdge>
          <y:Path sx="0.0" sy="0.0" tx="0.0" ty="0.0"/>
          <y:LineStyle color="#000000" type="line" width="2.0"/>
          <y:Arrows source="none" target="none"/>
          <y:BendStyle smoothed="false"/>
        </y:PolyLineEdge>
      </data>
    </edge>
    <edge id="e34" source="n15" target="n191">
      <data key="d27"><![CDATA[interaction]]></data>
      <data key="d28"><![CDATA[-]]></data>
      <data key="d29"><![CDATA[-]]></data>
      <data key="d30"/>
      <data key="d31">0.013799825028604008</data>
      <data key="d33">true</data>
      <data key="d34">false</data>
      <data key="d35">true</data>
      <data key="d36">true</data>
      <data key="d37">0.05519930011441603</data>
      <data key="d40">
        <y:PolyLineEdge>
          <y:Path sx="0.0" sy="0.0" tx="0.0" ty="0.0"/>
          <y:LineStyle color="#000000" type="line" width="3.0"/>
          <y:Arrows source="none" target="none"/>
          <y:BendStyle smoothed="false"/>
        </y:PolyLineEdge>
      </data>
    </edge>
    <edge id="e35" source="n16" target="n191">
      <data key="d27"><![CDATA[interaction]]></data>
      <data key="d28"><![CDATA[-]]></data>
      <data key="d29"><![CDATA[-]]></data>
      <data key="d30"/>
      <data key="d31">0.0072066651957483335</data>
      <data key="d33">true</data>
      <data key="d34">false</data>
      <data key="d35">true</data>
      <data key="d36">true</data>
      <data key="d37">0.028826660782993334</data>
      <data key="d40">
        <y:PolyLineEdge>
          <y:Path sx="0.0" sy="0.0" tx="0.0" ty="0.0"/>
          <y:LineStyle color="#000000" type="line" width="2.0"/>
          <y:Arrows source="none" target="none"/>
          <y:BendStyle smoothed="false"/>
        </y:PolyLineEdge>
      </data>
    </edge>
    <edge id="e36" source="n15" target="n228">
      <data key="d27"><![CDATA[interaction]]></data>
      <data key="d28"><![CDATA[-]]></data>
      <data key="d29"><![CDATA[-]]></data>
      <data key="d30"/>
      <data key="d31">0.011533643365950025</data>
      <data key="d33">true</data>
      <data key="d34">false</data>
      <data key="d35">true</data>
      <data key="d36">true</data>
      <data key="d37">0.0461345734638001</data>
      <data key="d40">
        <y:PolyLineEdge>
          <y:Path sx="0.0" sy="0.0" tx="0.0" ty="0.0"/>
          <y:LineStyle color="#000000" type="line" width="3.0"/>
          <y:Arrows source="none" target="none"/>
          <y:BendStyle smoothed="false"/>
        </y:PolyLineEdge>
      </data>
    </edge>
    <edge id="e37" source="n16" target="n249">
      <data key="d27"><![CDATA[interaction]]></data>
      <data key="d28"><![CDATA[-]]></data>
      <data key="d29"><![CDATA[-]]></data>
      <data key="d30"/>
      <data key="d31">0.007715489827560711</data>
      <data key="d33">true</data>
      <data key="d34">false</data>
      <data key="d35">true</data>
      <data key="d36">true</data>
      <data key="d37">0.030861959310242843</data>
      <data key="d40">
        <y:PolyLineEdge>
          <y:Path sx="0.0" sy="0.0" tx="0.0" ty="0.0"/>
          <y:LineStyle color="#000000" type="line" width="2.0"/>
          <y:Arrows source="none" target="none"/>
          <y:BendStyle smoothed="false"/>
        </y:PolyLineEdge>
      </data>
    </edge>
    <edge id="e38" source="n15" target="n252">
      <data key="d27"><![CDATA[walk]]></data>
      <data key="d28"/>
      <data key="d29"/>
      <data key="d30"/>
      <data key="d31">0.004519706100868736</data>
      <data key="d33">false</data>
      <data key="d34">false</data>
      <data key="d35">true</data>
      <data key="d36">true</data>
      <data key="d37">0.002259853050434368</data>
      <data key="d40">
        <y:PolyLineEdge>
          <y:Path sx="0.0" sy="0.0" tx="0.0" ty="0.0">
            <y:Point x="-869.5427144780683" y="526.9830748198441"/>
            <y:Point x="-855.4293027494172" y="494.8641699354101"/>
            <y:Point x="-852.3037635889652" y="477.59801705226727"/>
            <y:Point x="-849.7610621020464" y="442.6684078196624"/>
            <y:Point x="-845.9965829957097" y="422.70255960192856"/>
          </y:Path>
          <y:LineStyle color="#D8D8D8" type="line" width="2.0"/>
          <y:Arrows source="delta" target="none"/>
          <y:BendStyle smoothed="false"/>
        </y:PolyLineEdge>
      </data>
    </edge>
    <edge id="e39" source="n16" target="n252">
      <data key="d27"><![CDATA[interaction]]></data>
      <data key="d28"><![CDATA[-]]></data>
      <data key="d29"><![CDATA[-]]></data>
      <data key="d30"/>
      <data key="d31">0.008489783419476213</data>
      <data key="d33">true</data>
      <data key="d34">false</data>
      <data key="d35">true</data>
      <data key="d36">true</data>
      <data key="d37">0.03395913367790485</data>
      <data key="d40">
        <y:PolyLineEdge>
          <y:Path sx="0.0" sy="0.0" tx="0.0" ty="0.0"/>
          <y:LineStyle color="#000000" type="line" width="2.0"/>
          <y:Arrows source="none" target="none"/>
          <y:BendStyle smoothed="false"/>
        </y:PolyLineEdge>
      </data>
    </edge>
    <edge id="e40" source="n16" target="n253">
      <data key="d27"><![CDATA[interaction]]></data>
      <data key="d28"><![CDATA[-]]></data>
      <data key="d29"><![CDATA[-]]></data>
      <data key="d30"/>
      <data key="d31">0.007126721926968959</data>
      <data key="d33">true</data>
      <data key="d34">false</data>
      <data key="d35">true</data>
      <data key="d36">true</data>
      <data key="d37">0.028506887707875836</data>
      <data key="d40">
        <y:PolyLineEdge>
          <y:Path sx="0.0" sy="0.0" tx="0.0" ty="0.0"/>
          <y:LineStyle color="#000000" type="line" width="2.0"/>
          <y:Arrows source="none" target="none"/>
          <y:BendStyle smoothed="false"/>
        </y:PolyLineEdge>
      </data>
    </edge>
    <edge id="e41" source="n15" target="n258">
      <data key="d27"><![CDATA[interaction]]></data>
      <data key="d28"><![CDATA[-]]></data>
      <data key="d29"><![CDATA[-]]></data>
      <data key="d30"/>
      <data key="d31">0.014545722381924859</data>
      <data key="d33">true</data>
      <data key="d34">false</data>
      <data key="d35">true</data>
      <data key="d36">true</data>
      <data key="d37">0.058182889527699434</data>
      <data key="d40">
        <y:PolyLineEdge>
          <y:Path sx="0.0" sy="0.0" tx="0.0" ty="0.0"/>
          <y:LineStyle color="#000000" type="line" width="3.0"/>
          <y:Arrows source="none" target="none"/>
          <y:BendStyle smoothed="false"/>
        </y:PolyLineEdge>
      </data>
    </edge>
    <edge id="e42" source="n16" target="n258">
      <data key="d27"><![CDATA[interaction]]></data>
      <data key="d28"><![CDATA[-]]></data>
      <data key="d29"><![CDATA[-]]></data>
      <data key="d30"/>
      <data key="d31">0.007601451180880794</data>
      <data key="d33">true</data>
      <data key="d34">false</data>
      <data key="d35">true</data>
      <data key="d36">true</data>
      <data key="d37">0.030405804723523177</data>
      <data key="d40">
        <y:PolyLineEdge>
          <y:Path sx="0.0" sy="0.0" tx="0.0" ty="0.0"/>
          <y:LineStyle color="#000000" type="line" width="2.0"/>
          <y:Arrows source="none" target="none"/>
          <y:BendStyle smoothed="false"/>
        </y:PolyLineEdge>
      </data>
    </edge>
    <edge id="e43" source="n15" target="n259">
      <data key="d27"><![CDATA[interaction]]></data>
      <data key="d28"><![CDATA[-]]></data>
      <data key="d29"><![CDATA[-]]></data>
      <data key="d30"/>
      <data key="d31">0.014438443611943498</data>
      <data key="d33">true</data>
      <data key="d34">false</data>
      <data key="d35">true</data>
      <data key="d36">true</data>
      <data key="d37">0.05775377444777399</data>
      <data key="d40">
        <y:PolyLineEdge>
          <y:Path sx="0.0" sy="0.0" tx="0.0" ty="0.0"/>
          <y:LineStyle color="#000000" type="line" width="3.0"/>
          <y:Arrows source="none" target="none"/>
          <y:BendStyle smoothed="false"/>
        </y:PolyLineEdge>
      </data>
    </edge>
    <edge id="e44" source="n16" target="n259">
      <data key="d27"><![CDATA[interaction]]></data>
      <data key="d28"><![CDATA[-]]></data>
      <data key="d29"><![CDATA[-]]></data>
      <data key="d30"/>
      <data key="d31">0.0075463925871103125</data>
      <data key="d33">true</data>
      <data key="d34">false</data>
      <data key="d35">true</data>
      <data key="d36">true</data>
      <data key="d37">0.03018557034844125</data>
      <data key="d40">
        <y:PolyLineEdge>
          <y:Path sx="0.0" sy="0.0" tx="0.0" ty="0.0"/>
          <y:LineStyle color="#000000" type="line" width="2.0"/>
          <y:Arrows source="none" target="none"/>
          <y:BendStyle smoothed="false"/>
        </y:PolyLineEdge>
      </data>
    </edge>
    <edge id="e45" source="n15" target="n260">
      <data key="d27"><![CDATA[interaction]]></data>
      <data key="d28"><![CDATA[-]]></data>
      <data key="d29"><![CDATA[-]]></data>
      <data key="d30"/>
      <data key="d31">0.0140732662690096</data>
      <data key="d33">true</data>
      <data key="d34">false</data>
      <data key="d35">true</data>
      <data key="d36">true</data>
      <data key="d37">0.0562930650760384</data>
      <data key="d40">
        <y:PolyLineEdge>
          <y:Path sx="0.0" sy="0.0" tx="0.0" ty="0.0"/>
          <y:LineStyle color="#000000" type="line" width="3.0"/>
          <y:Arrows source="none" target="none"/>
          <y:BendStyle smoothed="false"/>
        </y:PolyLineEdge>
      </data>
    </edge>
    <edge id="e46" source="n16" target="n260">
      <data key="d27"><![CDATA[interaction]]></data>
      <data key="d28"><![CDATA[-]]></data>
      <data key="d29"><![CDATA[-]]></data>
      <data key="d30"/>
      <data key="d31">0.007342016026071254</data>
      <data key="d33">true</data>
      <data key="d34">false</data>
      <data key="d35">true</data>
      <data key="d36">true</data>
      <data key="d37">0.029368064104285017</data>
      <data key="d40">
        <y:PolyLineEdge>
          <y:Path sx="0.0" sy="0.0" tx="0.0" ty="0.0"/>
          <y:LineStyle color="#000000" type="line" width="2.0"/>
          <y:Arrows source="none" target="none"/>
          <y:BendStyle smoothed="false"/>
        </y:PolyLineEdge>
      </data>
    </edge>
    <edge id="e47" source="n15" target="n261">
      <data key="d27"><![CDATA[interaction]]></data>
      <data key="d28"><![CDATA[-]]></data>
      <data key="d29"><![CDATA[-]]></data>
      <data key="d30"/>
      <data key="d31">0.014182548698397806</data>
      <data key="d33">true</data>
      <data key="d34">false</data>
      <data key="d35">true</data>
      <data key="d36">true</data>
      <data key="d37">0.056730194793591225</data>
      <data key="d40">
        <y:PolyLineEdge>
          <y:Path sx="0.0" sy="0.0" tx="0.0" ty="0.0"/>
          <y:LineStyle color="#000000" type="line" width="3.0"/>
          <y:Arrows source="none" target="none"/>
          <y:BendStyle smoothed="false"/>
        </y:PolyLineEdge>
      </data>
    </edge>
    <edge id="e48" source="n16" target="n261">
      <data key="d27"><![CDATA[interaction]]></data>
      <data key="d28"><![CDATA[-]]></data>
      <data key="d29"><![CDATA[-]]></data>
      <data key="d30"/>
      <data key="d31">0.007400175846333639</data>
      <data key="d33">true</data>
      <data key="d34">false</data>
      <data key="d35">true</data>
      <data key="d36">true</data>
      <data key="d37">0.029600703385334555</data>
      <data key="d40">
        <y:PolyLineEdge>
          <y:Path sx="0.0" sy="0.0" tx="0.0" ty="0.0"/>
          <y:LineStyle color="#000000" type="line" width="2.0"/>
          <y:Arrows source="none" target="none"/>
          <y:BendStyle smoothed="false"/>
        </y:PolyLineEdge>
      </data>
    </edge>
    <edge id="e49" source="n16" target="n270">
      <data key="d27"><![CDATA[interaction]]></data>
      <data key="d28"><![CDATA[-]]></data>
      <data key="d29"><![CDATA[-]]></data>
      <data key="d30"/>
      <data key="d31">0.006768766105803775</data>
      <data key="d33">true</data>
      <data key="d34">false</data>
      <data key="d35">true</data>
      <data key="d36">true</data>
      <data key="d37">0.0270750644232151</data>
      <data key="d40">
        <y:PolyLineEdge>
          <y:Path sx="0.0" sy="0.0" tx="0.0" ty="0.0"/>
          <y:LineStyle color="#000000" type="line" width="2.0"/>
          <y:Arrows source="none" target="none"/>
          <y:BendStyle smoothed="false"/>
        </y:PolyLineEdge>
      </data>
    </edge>
    <edge id="e50" source="n16" target="n272">
      <data key="d27"><![CDATA[interaction]]></data>
      <data key="d28"><![CDATA[-]]></data>
      <data key="d29"><![CDATA[-]]></data>
      <data key="d30"/>
      <data key="d31">0.005004738270603895</data>
      <data key="d33">true</data>
      <data key="d34">false</data>
      <data key="d35">true</data>
      <data key="d36">true</data>
      <data key="d37">0.02001895308241558</data>
      <data key="d40">
        <y:PolyLineEdge>
          <y:Path sx="0.0" sy="0.0" tx="0.0" ty="0.0"/>
          <y:LineStyle color="#000000" type="line" width="2.0"/>
          <y:Arrows source="none" target="none"/>
          <y:BendStyle smoothed="false"/>
        </y:PolyLineEdge>
      </data>
    </edge>
    <edge id="e51" source="n16" target="n273">
      <data key="d27"><![CDATA[interaction]]></data>
      <data key="d28"><![CDATA[-]]></data>
      <data key="d29"><![CDATA[-]]></data>
      <data key="d30"/>
      <data key="d31">0.007331071314094291</data>
      <data key="d33">true</data>
      <data key="d34">false</data>
      <data key="d35">true</data>
      <data key="d36">true</data>
      <data key="d37">0.029324285256377165</data>
      <data key="d40">
        <y:PolyLineEdge>
          <y:Path sx="0.0" sy="0.0" tx="0.0" ty="0.0"/>
          <y:LineStyle color="#000000" type="line" width="2.0"/>
          <y:Arrows source="none" target="none"/>
          <y:BendStyle smoothed="false"/>
        </y:PolyLineEdge>
      </data>
    </edge>
    <edge id="e52" source="n7" target="n15">
      <data key="d27"><![CDATA[walk]]></data>
      <data key="d28"/>
      <data key="d29"/>
      <data key="d30"/>
      <data key="d31">0.0021205212038995745</data>
      <data key="d33">false</data>
      <data key="d34">false</data>
      <data key="d35">false</data>
      <data key="d36">true</data>
      <data key="d37">0.0010602606019497873</data>
      <data key="d40">
        <y:PolyLineEdge>
          <y:Path sx="0.0" sy="0.0" tx="0.0" ty="0.0">
            <y:Point x="-831.6413739719652" y="451.2387118648945"/>
            <y:Point x="-842.812675874128" y="449.8118460018138"/>
            <y:Point x="-850.6122760547797" y="450.54802653869973"/>
            <y:Point x="-862.9043766483832" y="458.1584694144642"/>
            <y:Point x="-871.898117104012" y="468.5900881238516"/>
            <y:Point x="-879.6006921950805" y="489.9592930116048"/>
            <y:Point x="-885.6959667595311" y="523.1455995219061"/>
          </y:Path>
          <y:LineStyle color="#D8D8D8" type="line" width="1.0"/>
          <y:Arrows source="delta" target="none"/>
          <y:BendStyle smoothed="false"/>
        </y:PolyLineEdge>
      </data>
    </edge>
    <edge id="e53" source="n7" target="n16">
      <data key="d27"><![CDATA[walk]]></data>
      <data key="d28"/>
      <data key="d29"/>
      <data key="d30"/>
      <data key="d31">0.0024616044675732553</data>
      <data key="d33">false</data>
      <data key="d34">false</data>
      <data key="d35">false</data>
      <data key="d36">true</data>
      <data key="d37">0.0012308022337866277</data>
      <data key="d40">
        <y:PolyLineEdge>
          <y:Path sx="0.0" sy="0.0" tx="0.0" ty="0.0">
            <y:Point x="-828.5764512360262" y="441.8274860689677"/>
            <y:Point x="-846.8845185859223" y="429.4800523227739"/>
            <y:Point x="-863.5641282976322" y="424.38988675671743"/>
            <y:Point x="-880.8179232763398" y="422.16843831041706"/>
            <y:Point x="-915.3005623310468" y="427.194767268996"/>
            <y:Point x="-952.4505403191462" y="438.3248978781572"/>
            <y:Point x="-1001.6231505022183" y="456.8637981083208"/>
          </y:Path>
          <y:LineStyle color="#D8D8D8" type="line" width="2.0"/>
          <y:Arrows source="delta" target="none"/>
          <y:BendStyle smoothed="false"/>
        </y:PolyLineEdge>
      </data>
    </edge>
    <edge id="e54" source="n8" target="n15">
      <data key="d27"><![CDATA[walk]]></data>
      <data key="d28"/>
      <data key="d29"/>
      <data key="d30"/>
      <data key="d31">0.00208480714897844</data>
      <data key="d33">false</data>
      <data key="d34">false</data>
      <data key="d35">false</data>
      <data key="d36">true</data>
      <data key="d37">0.00104240357448922</data>
      <data key="d40">
        <y:PolyLineEdge>
          <y:Path sx="0.0" sy="0.0" tx="0.0" ty="0.0">
            <y:Point x="-853.6769663617346" y="337.445515757465"/>
            <y:Point x="-833.3980765184327" y="381.1264164732132"/>
            <y:Point x="-830.2562444258702" y="392.41519291714314"/>
            <y:Point x="-829.9953063619229" y="399.8634419147506"/>
            <y:Point x="-835.3064877271253" y="414.68130350288004"/>
            <y:Point x="-852.2253219050913" y="442.0395532509324"/>
            <y:Point x="-863.4740612607026" y="463.8279866403732"/>
            <y:Point x="-877.5715255177656" y="510.02423079314775"/>
          </y:Path>
          <y:LineStyle color="#D8D8D8" type="line" width="1.0"/>
          <y:Arrows source="delta" target="none"/>
          <y:BendStyle smoothed="false"/>
        </y:PolyLineEdge>
      </data>
    </edge>
    <edge id="e55" source="n8" target="n16">
      <data key="d27"><![CDATA[walk]]></data>
      <data key="d28"/>
      <data key="d29"/>
      <data key="d30"/>
      <data key="d31">0.0017865814067178653</data>
      <data key="d33">false</data>
      <data key="d34">false</data>
      <data key="d35">false</data>
      <data key="d36">true</data>
      <data key="d37">8.932907033589327E-4</data>
      <data key="d40">
        <y:PolyLineEdge>
          <y:Path sx="0.0" sy="0.0" tx="0.0" ty="0.0">
            <y:Point x="-862.0980591620455" y="364.254128836253"/>
            <y:Point x="-863.6341144611362" y="387.08395792114356"/>
            <y:Point x="-872.5736755635461" y="412.45987624270487"/>
            <y:Point x="-877.4262659859248" y="419.99155228131406"/>
            <y:Point x="-883.8557684616312" y="426.2792286584932"/>
            <y:Point x="-905.715163634217" y="442.0429688262525"/>
            <y:Point x="-926.4103862269847" y="450.7538281774045"/>
          </y:Path>
          <y:LineStyle color="#D8D8D8" type="line" width="1.0"/>
          <y:Arrows source="delta" target="none"/>
          <y:BendStyle smoothed="false"/>
        </y:PolyLineEdge>
      </data>
    </edge>
    <edge id="e56" source="n11" target="n16">
      <data key="d27"><![CDATA[walk]]></data>
      <data key="d28"/>
      <data key="d29"/>
      <data key="d30"/>
      <data key="d31">0.0038820399845584577</data>
      <data key="d33">false</data>
      <data key="d34">false</data>
      <data key="d35">false</data>
      <data key="d36">true</data>
      <data key="d37">0.0019410199922792288</data>
      <data key="d40">
        <y:PolyLineEdge>
          <y:Path sx="0.0" sy="0.0" tx="0.0" ty="0.0">
            <y:Point x="-888.0166405367692" y="340.69178140598984"/>
            <y:Point x="-877.7841822647192" y="358.9328937898679"/>
            <y:Point x="-870.0620784761265" y="378.37298533655945"/>
            <y:Point x="-865.1428530561991" y="398.58596595176874"/>
            <y:Point x="-867.7083101918003" y="412.9843447364859"/>
            <y:Point x="-872.5866119314667" y="422.6635570080246"/>
            <y:Point x="-887.3237103626055" y="437.36438649502435"/>
            <y:Point x="-901.7166534373808" y="444.7049910442187"/>
            <y:Point x="-925.9513581817778" y="453.6106718122319"/>
            <y:Point x="-976.8294800154437" y="465.3937948276846"/>
          </y:Path>
          <y:LineStyle color="#D8D8D8" type="line" width="2.0"/>
          <y:Arrows source="delta" target="none"/>
          <y:BendStyle smoothed="false"/>
        </y:PolyLineEdge>
      </data>
    </edge>
    <edge id="e57" source="n6" target="n151">
      <data key="d27"><![CDATA[walk]]></data>
      <data key="d28"/>
      <data key="d29"/>
      <data key="d30"/>
      <data key="d31">0.0020351076949845976</data>
      <data key="d33">false</data>
      <data key="d34">false</data>
      <data key="d35">true</data>
      <data key="d36">true</data>
      <data key="d37">0.0010175538474922988</data>
      <data key="d40">
        <y:PolyLineEdge>
          <y:Path sx="0.0" sy="0.0" tx="0.0" ty="0.0">
            <y:Point x="-508.0605774812148" y="227.25971675600704"/>
            <y:Point x="-565.9893717000514" y="238.4776958748774"/>
            <y:Point x="-621.4300625391134" y="242.98787304550515"/>
            <y:Point x="-643.5899343529004" y="240.82788991567736"/>
            <y:Point x="-675.1674082778491" y="234.23693930658018"/>
          </y:Path>
          <y:LineStyle color="#D8D8D8" type="line" width="1.0"/>
          <y:Arrows source="delta" target="none"/>
          <y:BendStyle smoothed="false"/>
        </y:PolyLineEdge>
      </data>
    </edge>
    <edge id="e58" source="n7" target="n151">
      <data key="d27"><![CDATA[walk]]></data>
      <data key="d28"/>
      <data key="d29"/>
      <data key="d30"/>
      <data key="d31">0.01092094694913968</data>
      <data key="d33">false</data>
      <data key="d34">false</data>
      <data key="d35">true</data>
      <data key="d36">true</data>
      <data key="d37">0.00546047347456984</data>
      <data key="d40">
        <y:PolyLineEdge>
          <y:Path sx="0.0" sy="0.0" tx="0.0" ty="0.0">
            <y:Point x="-806.2000580550726" y="372.28549531675714"/>
            <y:Point x="-803.9293460187154" y="355.6593304342292"/>
            <y:Point x="-797.4141527136017" y="336.1959922899997"/>
            <y:Point x="-794.0564249473847" y="319.4082265454701"/>
            <y:Point x="-791.9915071005868" y="269.171838836311"/>
          </y:Path>
          <y:LineStyle color="#D8D8D8" type="line" width="3.0"/>
          <y:Arrows source="delta" target="none"/>
          <y:BendStyle smoothed="false"/>
        </y:PolyLineEdge>
      </data>
    </edge>
    <edge id="e59" source="n8" target="n151">
      <data key="d27"><![CDATA[walk]]></data>
      <data key="d28"/>
      <data key="d29"/>
      <data key="d30"/>
      <data key="d31">0.005836588485773501</data>
      <data key="d33">false</data>
      <data key="d34">false</data>
      <data key="d35">true</data>
      <data key="d36">true</data>
      <data key="d37">0.0029182942428867503</data>
      <data key="d40">
        <y:PolyLineEdge>
          <y:Path sx="0.0" sy="0.0" tx="0.0" ty="0.0">
            <y:Point x="-827.8116970637681" y="279.0485930497297"/>
            <y:Point x="-820.5328012760513" y="268.90542659777003"/>
          </y:Path>
          <y:LineStyle color="#D8D8D8" type="line" width="2.0"/>
          <y:Arrows source="delta" target="none"/>
          <y:BendStyle smoothed="false"/>
        </y:PolyLineEdge>
      </data>
    </edge>
    <edge id="e60" source="n9" target="n151">
      <data key="d27"><![CDATA[interaction]]></data>
      <data key="d28"><![CDATA[-]]></data>
      <data key="d29"><![CDATA[-]]></data>
      <data key="d30"/>
      <data key="d31">0.009110210166235626</data>
      <data key="d33">true</data>
      <data key="d34">false</data>
      <data key="d35">true</data>
      <data key="d36">true</data>
      <data key="d37">0.036440840664942506</data>
      <data key="d40">
        <y:PolyLineEdge>
          <y:Path sx="0.0" sy="0.0" tx="0.0" ty="0.0"/>
          <y:LineStyle color="#000000" type="line" width="2.0"/>
          <y:Arrows source="none" target="none"/>
          <y:BendStyle smoothed="false"/>
        </y:PolyLineEdge>
      </data>
    </edge>
    <edge id="e61" source="n10" target="n151">
      <data key="d27"><![CDATA[interaction]]></data>
      <data key="d28"><![CDATA[-]]></data>
      <data key="d29"><![CDATA[-]]></data>
      <data key="d30"/>
      <data key="d31">0.008801276159523592</data>
      <data key="d33">true</data>
      <data key="d34">false</data>
      <data key="d35">true</data>
      <data key="d36">true</data>
      <data key="d37">0.03520510463809437</data>
      <data key="d40">
        <y:PolyLineEdge>
          <y:Path sx="0.0" sy="0.0" tx="0.0" ty="0.0"/>
          <y:LineStyle color="#000000" type="line" width="2.0"/>
          <y:Arrows source="none" target="none"/>
          <y:BendStyle smoothed="false"/>
        </y:PolyLineEdge>
      </data>
    </edge>
    <edge id="e62" source="n11" target="n151">
      <data key="d27"><![CDATA[walk]]></data>
      <data key="d28"/>
      <data key="d29"/>
      <data key="d30"/>
      <data key="d31">0.0018424275995123926</data>
      <data key="d33">false</data>
      <data key="d34">false</data>
      <data key="d35">true</data>
      <data key="d36">true</data>
      <data key="d37">9.212137997561963E-4</data>
      <data key="d40">
        <y:PolyLineEdge>
          <y:Path sx="0.0" sy="0.0" tx="0.0" ty="0.0">
            <y:Point x="-860.5434288141669" y="279.4201277386466"/>
            <y:Point x="-850.4215812333031" y="276.8781329624125"/>
            <y:Point x="-841.074369588654" y="272.3098720114174"/>
            <y:Point x="-829.2390671672755" y="259.2761522593915"/>
            <y:Point x="-811.9453158775752" y="229.42965358805196"/>
          </y:Path>
          <y:LineStyle color="#D8D8D8" type="line" width="1.0"/>
          <y:Arrows source="delta" target="none"/>
          <y:BendStyle smoothed="false"/>
        </y:PolyLineEdge>
      </data>
    </edge>
    <edge id="e63" source="n13" target="n151">
      <data key="d27"><![CDATA[interaction]]></data>
      <data key="d28"><![CDATA[-]]></data>
      <data key="d29"><![CDATA[-]]></data>
      <data key="d30"/>
      <data key="d31">0.014776337186143336</data>
      <data key="d33">true</data>
      <data key="d34">false</data>
      <data key="d35">true</data>
      <data key="d36">true</data>
      <data key="d37">0.05910534874457334</data>
      <data key="d40">
        <y:PolyLineEdge>
          <y:Path sx="0.0" sy="0.0" tx="0.0" ty="0.0"/>
          <y:LineStyle color="#000000" type="line" width="3.0"/>
          <y:Arrows source="none" target="none"/>
          <y:BendStyle smoothed="false"/>
        </y:PolyLineEdge>
      </data>
    </edge>
    <edge id="e64" source="n14" target="n151">
      <data key="d27"><![CDATA[walk]]></data>
      <data key="d28"/>
      <data key="d29"/>
      <data key="d30"/>
      <data key="d31">0.006518796265334778</data>
      <data key="d33">false</data>
      <data key="d34">false</data>
      <data key="d35">true</data>
      <data key="d36">true</data>
      <data key="d37">0.003259398132667389</data>
      <data key="d40">
        <y:PolyLineEdge>
          <y:Path sx="0.0" sy="0.0" tx="0.0" ty="0.0">
            <y:Point x="-866.6208327156413" y="214.4459824453632"/>
            <y:Point x="-842.1441914576799" y="240.04704896693383"/>
            <y:Point x="-836.3810126586584" y="242.6405862123902"/>
            <y:Point x="-832.4773463758046" y="241.60116194499008"/>
            <y:Point x="-827.8264526689126" y="237.8244694594355"/>
          </y:Path>
          <y:LineStyle color="#D8D8D8" type="line" width="2.0"/>
          <y:Arrows source="delta" target="none"/>
          <y:BendStyle smoothed="false"/>
        </y:PolyLineEdge>
      </data>
    </edge>
    <edge id="e65" source="n5" target="n153">
      <data key="d27"><![CDATA[interaction]]></data>
      <data key="d28"><![CDATA[-]]></data>
      <data key="d29"><![CDATA[-]]></data>
      <data key="d30"/>
      <data key="d31">0.01746896118613283</data>
      <data key="d33">true</data>
      <data key="d34">false</data>
      <data key="d35">true</data>
      <data key="d36">true</data>
      <data key="d37">0.06987584474453132</data>
      <data key="d40">
        <y:PolyLineEdge>
          <y:Path sx="0.0" sy="0.0" tx="0.0" ty="0.0"/>
          <y:LineStyle color="#000000" type="line" width="4.0"/>
          <y:Arrows source="none" target="none"/>
          <y:BendStyle smoothed="false"/>
        </y:PolyLineEdge>
      </data>
    </edge>
    <edge id="e66" source="n7" target="n153">
      <data key="d27"><![CDATA[walk]]></data>
      <data key="d28"/>
      <data key="d29"/>
      <data key="d30"/>
      <data key="d31">0.00277123302205294</data>
      <data key="d33">false</data>
      <data key="d34">false</data>
      <data key="d35">true</data>
      <data key="d36">true</data>
      <data key="d37">0.00138561651102647</data>
      <data key="d40">
        <y:PolyLineEdge>
          <y:Path sx="0.0" sy="0.0" tx="0.0" ty="0.0">
            <y:Point x="-796.8972763563341" y="390.1105246693543"/>
            <y:Point x="-793.9904202638594" y="372.5423098625784"/>
            <y:Point x="-786.3723886974223" y="354.73588258941896"/>
            <y:Point x="-774.1907817750424" y="340.77673072004427"/>
            <y:Point x="-749.8627559531195" y="323.58285606584303"/>
            <y:Point x="-723.5086431351942" y="309.95919583915975"/>
          </y:Path>
          <y:LineStyle color="#D8D8D8" type="line" width="2.0"/>
          <y:Arrows source="delta" target="none"/>
          <y:BendStyle smoothed="false"/>
        </y:PolyLineEdge>
      </data>
    </edge>
    <edge id="e67" source="n8" target="n153">
      <data key="d27"><![CDATA[walk]]></data>
      <data key="d28"/>
      <data key="d29"/>
      <data key="d30"/>
      <data key="d31">0.0050295364682422525</data>
      <data key="d33">false</data>
      <data key="d34">false</data>
      <data key="d35">true</data>
      <data key="d36">true</data>
      <data key="d37">0.0025147682341211263</data>
      <data key="d40">
        <y:PolyLineEdge>
          <y:Path sx="0.0" sy="0.0" tx="0.0" ty="0.0">
            <y:Point x="-822.7528160515162" y="290.2780464813199"/>
            <y:Point x="-800.496638683704" y="283.391842477597"/>
            <y:Point x="-788.8490798403324" y="284.1758386495953"/>
            <y:Point x="-769.6722621661285" y="289.18050748144884"/>
            <y:Point x="-752.0168810450724" y="291.71583588412784"/>
          </y:Path>
          <y:LineStyle color="#D8D8D8" type="line" width="2.0"/>
          <y:Arrows source="delta" target="none"/>
          <y:BendStyle smoothed="false"/>
        </y:PolyLineEdge>
      </data>
    </edge>
    <edge id="e68" source="n9" target="n153">
      <data key="d27"><![CDATA[interaction]]></data>
      <data key="d28"><![CDATA[<-]]></data>
      <data key="d29"><![CDATA[>]]></data>
      <data key="d30"/>
      <data key="d31">0.008138930716857515</data>
      <data key="d33">true</data>
      <data key="d34">false</data>
      <data key="d35">true</data>
      <data key="d36">true</data>
      <data key="d37">0.03255572286743006</data>
      <data key="d40">
        <y:PolyLineEdge>
          <y:Path sx="0.0" sy="0.0" tx="0.0" ty="0.0"/>
          <y:LineStyle color="#000000" type="line" width="2.0"/>
          <y:Arrows source="none" target="standard"/>
          <y:BendStyle smoothed="false"/>
        </y:PolyLineEdge>
      </data>
    </edge>
    <edge id="e69" source="n10" target="n153">
      <data key="d27"><![CDATA[interaction]]></data>
      <data key="d28"><![CDATA[<-]]></data>
      <data key="d29"><![CDATA[>]]></data>
      <data key="d30"/>
      <data key="d31">0.007767555047802845</data>
      <data key="d33">true</data>
      <data key="d34">false</data>
      <data key="d35">true</data>
      <data key="d36">true</data>
      <data key="d37">0.03107022019121138</data>
      <data key="d40">
        <y:PolyLineEdge>
          <y:Path sx="0.0" sy="0.0" tx="0.0" ty="0.0"/>
          <y:LineStyle color="#000000" type="line" width="2.0"/>
          <y:Arrows source="none" target="standard"/>
          <y:BendStyle smoothed="false"/>
        </y:PolyLineEdge>
      </data>
    </edge>
    <edge id="e70" source="n14" target="n153">
      <data key="d27"><![CDATA[interaction]]></data>
      <data key="d28"><![CDATA[-]]></data>
      <data key="d29"><![CDATA[-]]></data>
      <data key="d30"/>
      <data key="d31">0.025783874684117775</data>
      <data key="d33">true</data>
      <data key="d34">false</data>
      <data key="d35">true</data>
      <data key="d36">true</data>
      <data key="d37">0.1031354987364711</data>
      <data key="d40">
        <y:PolyLineEdge>
          <y:Path sx="0.0" sy="0.0" tx="0.0" ty="0.0"/>
          <y:LineStyle color="#000000" type="line" width="5.0"/>
          <y:Arrows source="none" target="none"/>
          <y:BendStyle smoothed="false"/>
        </y:PolyLineEdge>
      </data>
    </edge>
    <edge id="e71" source="n7" target="n156">
      <data key="d27"><![CDATA[interaction]]></data>
      <data key="d28"><![CDATA[-]]></data>
      <data key="d29"><![CDATA[-]]></data>
      <data key="d30"/>
      <data key="d31">0.031383566497321706</data>
      <data key="d33">true</data>
      <data key="d34">false</data>
      <data key="d35">true</data>
      <data key="d36">true</data>
      <data key="d37">0.12553426598928683</data>
      <data key="d40">
        <y:PolyLineEdge>
          <y:Path sx="0.0" sy="0.0" tx="0.0" ty="0.0"/>
          <y:LineStyle color="#000000" type="line" width="5.0"/>
          <y:Arrows source="none" target="none"/>
          <y:BendStyle smoothed="false"/>
        </y:PolyLineEdge>
      </data>
    </edge>
    <edge id="e72" source="n8" target="n156">
      <data key="d27"><![CDATA[walk]]></data>
      <data key="d28"/>
      <data key="d29"/>
      <data key="d30"/>
      <data key="d31">0.004616559531233979</data>
      <data key="d33">false</data>
      <data key="d34">false</data>
      <data key="d35">true</data>
      <data key="d36">true</data>
      <data key="d37">0.0023082797656169894</data>
      <data key="d40">
        <y:PolyLineEdge>
          <y:Path sx="0.0" sy="0.0" tx="0.0" ty="0.0">
            <y:Point x="-844.4935726516715" y="346.6947252457756"/>
            <y:Point x="-825.4763181457428" y="373.1314862698881"/>
            <y:Point x="-822.2002783991439" y="384.6999614642736"/>
            <y:Point x="-824.5001884747982" y="396.33222983500775"/>
            <y:Point x="-836.878716891968" y="424.4936214191996"/>
            <y:Point x="-840.2596198228526" y="435.93434488411"/>
          </y:Path>
          <y:LineStyle color="#D8D8D8" type="line" width="2.0"/>
          <y:Arrows source="delta" target="none"/>
          <y:BendStyle smoothed="false"/>
        </y:PolyLineEdge>
      </data>
    </edge>
    <edge id="e73" source="n9" target="n156">
      <data key="d27"><![CDATA[walk]]></data>
      <data key="d28"/>
      <data key="d29"/>
      <data key="d30"/>
      <data key="d31">0.0028010481894352036</data>
      <data key="d33">false</data>
      <data key="d34">false</data>
      <data key="d35">true</data>
      <data key="d36">true</data>
      <data key="d37">0.0014005240947176018</data>
      <data key="d40">
        <y:PolyLineEdge>
          <y:Path sx="0.0" sy="0.0" tx="0.0" ty="0.0">
            <y:Point x="-808.7072852973832" y="333.73751992168144"/>
            <y:Point x="-817.1392999815547" y="349.5448974835141"/>
            <y:Point x="-819.3475716358635" y="355.05122698406547"/>
            <y:Point x="-825.4905707150342" y="390.10080990643814"/>
            <y:Point x="-841.4305415350514" y="425.03280375900925"/>
            <y:Point x="-848.619170815854" y="459.96996615992265"/>
          </y:Path>
          <y:LineStyle color="#D8D8D8" type="line" width="2.0"/>
          <y:Arrows source="delta" target="none"/>
          <y:BendStyle smoothed="false"/>
        </y:PolyLineEdge>
      </data>
    </edge>
    <edge id="e74" source="n10" target="n156">
      <data key="d27"><![CDATA[interaction]]></data>
      <data key="d28"><![CDATA[-]]></data>
      <data key="d29"><![CDATA[-]]></data>
      <data key="d30"/>
      <data key="d31">0.008374294005463237</data>
      <data key="d33">true</data>
      <data key="d34">false</data>
      <data key="d35">true</data>
      <data key="d36">true</data>
      <data key="d37">0.03349717602185295</data>
      <data key="d40">
        <y:PolyLineEdge>
          <y:Path sx="0.0" sy="0.0" tx="0.0" ty="0.0"/>
          <y:LineStyle color="#000000" type="line" width="2.0"/>
          <y:Arrows source="none" target="none"/>
          <y:BendStyle smoothed="false"/>
        </y:PolyLineEdge>
      </data>
    </edge>
    <edge id="e75" source="n11" target="n156">
      <data key="d27"><![CDATA[walk]]></data>
      <data key="d28"/>
      <data key="d29"/>
      <data key="d30"/>
      <data key="d31">0.002370263814931237</data>
      <data key="d33">false</data>
      <data key="d34">false</data>
      <data key="d35">true</data>
      <data key="d36">true</data>
      <data key="d37">0.0011851319074656186</data>
      <data key="d40">
        <y:PolyLineEdge>
          <y:Path sx="0.0" sy="0.0" tx="0.0" ty="0.0">
            <y:Point x="-848.5069161261476" y="347.10305753635674"/>
            <y:Point x="-834.5336485541853" y="360.4295982500778"/>
            <y:Point x="-825.7748184672879" y="373.35682948752026"/>
            <y:Point x="-823.1315082315595" y="385.21196054912645"/>
            <y:Point x="-824.407055097391" y="396.12651018989186"/>
            <y:Point x="-839.1608993324304" y="441.5102512191837"/>
          </y:Path>
          <y:LineStyle color="#D8D8D8" type="line" width="2.0"/>
          <y:Arrows source="delta" target="none"/>
          <y:BendStyle smoothed="false"/>
        </y:PolyLineEdge>
      </data>
    </edge>
    <edge id="e76" source="n6" target="n170">
      <data key="d27"><![CDATA[interaction]]></data>
      <data key="d28"><![CDATA[<->]]></data>
      <data key="d29"><![CDATA[>]]></data>
      <data key="d30"/>
      <data key="d31">0.00979101425800815</data>
      <data key="d33">true</data>
      <data key="d34">false</data>
      <data key="d35">true</data>
      <data key="d36">true</data>
      <data key="d37">0.0391640570320326</data>
      <data key="d40">
        <y:PolyLineEdge>
          <y:Path sx="0.0" sy="0.0" tx="0.0" ty="0.0"/>
          <y:LineStyle color="#000000" type="line" width="3.0"/>
          <y:Arrows source="none" target="standard"/>
          <y:BendStyle smoothed="false"/>
        </y:PolyLineEdge>
      </data>
    </edge>
    <edge id="e77" source="n8" target="n170">
      <data key="d27"><![CDATA[walk]]></data>
      <data key="d28"/>
      <data key="d29"/>
      <data key="d30"/>
      <data key="d31">0.004715367366558077</data>
      <data key="d33">false</data>
      <data key="d34">false</data>
      <data key="d35">true</data>
      <data key="d36">true</data>
      <data key="d37">0.0023576836832790386</data>
      <data key="d40">
        <y:PolyLineEdge>
          <y:Path sx="0.0" sy="0.0" tx="0.0" ty="0.0">
            <y:Point x="-772.5550470932648" y="286.6065629298326"/>
            <y:Point x="-681.8953443139976" y="260.92138962740063"/>
            <y:Point x="-544.6151049699367" y="227.39083626173863"/>
            <y:Point x="-483.06350440869005" y="214.9051030863538"/>
          </y:Path>
          <y:LineStyle color="#D8D8D8" type="line" width="2.0"/>
          <y:Arrows source="delta" target="none"/>
          <y:BendStyle smoothed="false"/>
        </y:PolyLineEdge>
      </data>
    </edge>
    <edge id="e78" source="n7" target="n178">
      <data key="d27"><![CDATA[walk]]></data>
      <data key="d28"/>
      <data key="d29"/>
      <data key="d30"/>
      <data key="d31">0.0021645622900970363</data>
      <data key="d33">false</data>
      <data key="d34">false</data>
      <data key="d35">true</data>
      <data key="d36">true</data>
      <data key="d37">0.0010822811450485182</data>
      <data key="d40">
        <y:PolyLineEdge>
          <y:Path sx="0.0" sy="0.0" tx="0.0" ty="0.0">
            <y:Point x="-822.4551129703736" y="437.1072315702763"/>
            <y:Point x="-838.2098879751278" y="424.9846612480932"/>
            <y:Point x="-852.9834233295875" y="418.4783657914681"/>
            <y:Point x="-863.2326005418639" y="417.76697386109913"/>
            <y:Point x="-872.2432901799518" y="419.2667149630968"/>
            <y:Point x="-882.1496543852139" y="423.32442553244186"/>
            <y:Point x="-894.4497209008653" y="433.3084901422687"/>
            <y:Point x="-915.6742677256805" y="459.7339892297739"/>
            <y:Point x="-924.7447873029249" y="484.6732042855124"/>
          </y:Path>
          <y:LineStyle color="#D8D8D8" type="line" width="1.0"/>
          <y:Arrows source="delta" target="none"/>
          <y:BendStyle smoothed="false"/>
        </y:PolyLineEdge>
      </data>
    </edge>
    <edge id="e79" source="n7" target="n181">
      <data key="d27"><![CDATA[walk]]></data>
      <data key="d28"/>
      <data key="d29"/>
      <data key="d30"/>
      <data key="d31">0.003071176261687805</data>
      <data key="d33">false</data>
      <data key="d34">false</data>
      <data key="d35">true</data>
      <data key="d36">true</data>
      <data key="d37">0.0015355881308439024</data>
      <data key="d40">
        <y:PolyLineEdge>
          <y:Path sx="0.0" sy="0.0" tx="0.0" ty="0.0">
            <y:Point x="-818.7317080892858" y="392.0429331829262"/>
            <y:Point x="-824.8338110265673" y="382.896739431792"/>
            <y:Point x="-834.8039046998962" y="376.84076164912466"/>
            <y:Point x="-845.4411598698039" y="376.3466077101695"/>
            <y:Point x="-860.5109061424996" y="378.9551492209771"/>
          </y:Path>
          <y:LineStyle color="#D8D8D8" type="line" width="2.0"/>
          <y:Arrows source="delta" target="none"/>
          <y:BendStyle smoothed="false"/>
        </y:PolyLineEdge>
      </data>
    </edge>
    <edge id="e80" source="n8" target="n181">
      <data key="d27"><![CDATA[walk]]></data>
      <data key="d28"/>
      <data key="d29"/>
      <data key="d30"/>
      <data key="d31">0.0019620020100005477</data>
      <data key="d33">false</data>
      <data key="d34">false</data>
      <data key="d35">true</data>
      <data key="d36">true</data>
      <data key="d37">9.810010050002739E-4</data>
      <data key="d40">
        <y:PolyLineEdge>
          <y:Path sx="0.0" sy="0.0" tx="0.0" ty="0.0">
            <y:Point x="-864.8672036940088" y="334.6792264470984"/>
            <y:Point x="-869.6376021367025" y="353.76306457200025"/>
            <y:Point x="-874.0246091204955" y="362.5548423941172"/>
            <y:Point x="-881.7835263871145" y="371.67111201414065"/>
            <y:Point x="-893.4437124600533" y="379.93951154741563"/>
            <y:Point x="-907.344626783638" y="386.7759667856857"/>
          </y:Path>
          <y:LineStyle color="#D8D8D8" type="line" width="1.0"/>
          <y:Arrows source="delta" target="none"/>
          <y:BendStyle smoothed="false"/>
        </y:PolyLineEdge>
      </data>
    </edge>
    <edge id="e81" source="n9" target="n181">
      <data key="d27"><![CDATA[walk]]></data>
      <data key="d28"/>
      <data key="d29"/>
      <data key="d30"/>
      <data key="d31">0.0021163320751829287</data>
      <data key="d33">false</data>
      <data key="d34">false</data>
      <data key="d35">true</data>
      <data key="d36">true</data>
      <data key="d37">0.0010581660375914644</data>
      <data key="d40">
        <y:PolyLineEdge>
          <y:Path sx="0.0" sy="0.0" tx="0.0" ty="0.0">
            <y:Point x="-847.4518362175035" y="347.637878724292"/>
            <y:Point x="-897.2076907488579" y="365.6596252982539"/>
            <y:Point x="-930.8386118985801" y="381.1674153416495"/>
          </y:Path>
          <y:LineStyle color="#D8D8D8" type="line" width="1.0"/>
          <y:Arrows source="delta" target="none"/>
          <y:BendStyle smoothed="false"/>
        </y:PolyLineEdge>
      </data>
    </edge>
    <edge id="e82" source="n11" target="n181">
      <data key="d27"><![CDATA[interaction]]></data>
      <data key="d28"><![CDATA[-]]></data>
      <data key="d29"><![CDATA[-]]></data>
      <data key="d30"/>
      <data key="d31">0.02306309019879887</data>
      <data key="d33">true</data>
      <data key="d34">false</data>
      <data key="d35">true</data>
      <data key="d36">true</data>
      <data key="d37">0.09225236079519548</data>
      <data key="d40">
        <y:PolyLineEdge>
          <y:Path sx="0.0" sy="0.0" tx="0.0" ty="0.0"/>
          <y:LineStyle color="#000000" type="line" width="4.0"/>
          <y:Arrows source="none" target="none"/>
          <y:BendStyle smoothed="false"/>
        </y:PolyLineEdge>
      </data>
    </edge>
    <edge id="e83" source="n12" target="n181">
      <data key="d27"><![CDATA[interaction]]></data>
      <data key="d28"><![CDATA[-]]></data>
      <data key="d29"><![CDATA[-]]></data>
      <data key="d30"/>
      <data key="d31">0.008261787529297267</data>
      <data key="d33">true</data>
      <data key="d34">false</data>
      <data key="d35">false</data>
      <data key="d36">true</data>
      <data key="d37">0.03304715011718907</data>
      <data key="d40">
        <y:PolyLineEdge>
          <y:Path sx="0.0" sy="0.0" tx="0.0" ty="0.0"/>
          <y:LineStyle color="#000000" type="line" width="2.0"/>
          <y:Arrows source="none" target="none"/>
          <y:BendStyle smoothed="false"/>
        </y:PolyLineEdge>
      </data>
    </edge>
    <edge id="e84" source="n14" target="n181">
      <data key="d27"><![CDATA[walk]]></data>
      <data key="d28"/>
      <data key="d29"/>
      <data key="d30"/>
      <data key="d31">0.004543624029608645</data>
      <data key="d33">false</data>
      <data key="d34">false</data>
      <data key="d35">true</data>
      <data key="d36">true</data>
      <data key="d37">0.0022718120148043225</data>
      <data key="d40">
        <y:PolyLineEdge>
          <y:Path sx="0.0" sy="0.0" tx="0.0" ty="0.0">
            <y:Point x="-869.7686940600042" y="289.25129496946397"/>
            <y:Point x="-869.0299539863689" y="309.56922686917915"/>
            <y:Point x="-871.4169713275561" y="325.84388726344895"/>
            <y:Point x="-879.161599944245" y="340.7199794260868"/>
            <y:Point x="-890.1000559417316" y="352.74657956695137"/>
          </y:Path>
          <y:LineStyle color="#D8D8D8" type="line" width="2.0"/>
          <y:Arrows source="delta" target="none"/>
          <y:BendStyle smoothed="false"/>
        </y:PolyLineEdge>
      </data>
    </edge>
    <edge id="e85" source="n7" target="n182">
      <data key="d27"><![CDATA[interaction]]></data>
      <data key="d28"><![CDATA[-]]></data>
      <data key="d29"><![CDATA[-]]></data>
      <data key="d30"/>
      <data key="d31">0.040316157130375854</data>
      <data key="d33">true</data>
      <data key="d34">false</data>
      <data key="d35">true</data>
      <data key="d36">true</data>
      <data key="d37">0.16126462852150342</data>
      <data key="d40">
        <y:PolyLineEdge>
          <y:Path sx="0.0" sy="0.0" tx="0.0" ty="0.0"/>
          <y:LineStyle color="#000000" type="line" width="7.0"/>
          <y:Arrows source="none" target="none"/>
          <y:BendStyle smoothed="false"/>
        </y:PolyLineEdge>
      </data>
    </edge>
    <edge id="e86" source="n8" target="n182">
      <data key="d27"><![CDATA[walk]]></data>
      <data key="d28"/>
      <data key="d29"/>
      <data key="d30"/>
      <data key="d31">0.00835497510942322</data>
      <data key="d33">false</data>
      <data key="d34">false</data>
      <data key="d35">true</data>
      <data key="d36">true</data>
      <data key="d37">0.00417748755471161</data>
      <data key="d40">
        <y:PolyLineEdge>
          <y:Path sx="0.0" sy="0.0" tx="0.0" ty="0.0">
            <y:Point x="-845.7129282555319" y="293.43891176671116"/>
            <y:Point x="-837.86180734519" y="278.6578369587737"/>
            <y:Point x="-836.8920080272126" y="267.1401519735639"/>
          </y:Path>
          <y:LineStyle color="#D8D8D8" type="line" width="2.0"/>
          <y:Arrows source="delta" target="none"/>
          <y:BendStyle smoothed="false"/>
        </y:PolyLineEdge>
      </data>
    </edge>
    <edge id="e87" source="n9" target="n182">
      <data key="d27"><![CDATA[interaction]]></data>
      <data key="d28"><![CDATA[-]]></data>
      <data key="d29"><![CDATA[-]]></data>
      <data key="d30"/>
      <data key="d31">0.012274495556439072</data>
      <data key="d33">true</data>
      <data key="d34">false</data>
      <data key="d35">true</data>
      <data key="d36">true</data>
      <data key="d37">0.04909798222575629</data>
      <data key="d40">
        <y:PolyLineEdge>
          <y:Path sx="0.0" sy="0.0" tx="0.0" ty="0.0"/>
          <y:LineStyle color="#000000" type="line" width="3.0"/>
          <y:Arrows source="none" target="none"/>
          <y:BendStyle smoothed="false"/>
        </y:PolyLineEdge>
      </data>
    </edge>
    <edge id="e88" source="n10" target="n182">
      <data key="d27"><![CDATA[interaction]]></data>
      <data key="d28"><![CDATA[-]]></data>
      <data key="d29"><![CDATA[-]]></data>
      <data key="d30"/>
      <data key="d31">0.010745827058299377</data>
      <data key="d33">true</data>
      <data key="d34">false</data>
      <data key="d35">true</data>
      <data key="d36">true</data>
      <data key="d37">0.04298330823319751</data>
      <data key="d40">
        <y:PolyLineEdge>
          <y:Path sx="0.0" sy="0.0" tx="0.0" ty="0.0"/>
          <y:LineStyle color="#000000" type="line" width="3.0"/>
          <y:Arrows source="none" target="none"/>
          <y:BendStyle smoothed="false"/>
        </y:PolyLineEdge>
      </data>
    </edge>
    <edge id="e89" source="n11" target="n182">
      <data key="d27"><![CDATA[interaction]]></data>
      <data key="d28"><![CDATA[-]]></data>
      <data key="d29"><![CDATA[-]]></data>
      <data key="d30"/>
      <data key="d31">0.024744336718147464</data>
      <data key="d33">true</data>
      <data key="d34">false</data>
      <data key="d35">true</data>
      <data key="d36">true</data>
      <data key="d37">0.09897734687258986</data>
      <data key="d40">
        <y:PolyLineEdge>
          <y:Path sx="0.0" sy="0.0" tx="0.0" ty="0.0"/>
          <y:LineStyle color="#000000" type="line" width="5.0"/>
          <y:Arrows source="none" target="none"/>
          <y:BendStyle smoothed="false"/>
        </y:PolyLineEdge>
      </data>
    </edge>
    <edge id="e90" source="n12" target="n182">
      <data key="d27"><![CDATA[interaction]]></data>
      <data key="d28"><![CDATA[-]]></data>
      <data key="d29"><![CDATA[-]]></data>
      <data key="d30"/>
      <data key="d31">0.008879919533627127</data>
      <data key="d33">true</data>
      <data key="d34">false</data>
      <data key="d35">false</data>
      <data key="d36">true</data>
      <data key="d37">0.03551967813450851</data>
      <data key="d40">
        <y:PolyLineEdge>
          <y:Path sx="0.0" sy="0.0" tx="0.0" ty="0.0"/>
          <y:LineStyle color="#000000" type="line" width="2.0"/>
          <y:Arrows source="none" target="none"/>
          <y:BendStyle smoothed="false"/>
        </y:PolyLineEdge>
      </data>
    </edge>
    <edge id="e91" source="n14" target="n182">
      <data key="d27"><![CDATA[walk]]></data>
      <data key="d28"/>
      <data key="d29"/>
      <data key="d30"/>
      <data key="d31">0.004899885577998796</data>
      <data key="d33">false</data>
      <data key="d34">false</data>
      <data key="d35">true</data>
      <data key="d36">true</data>
      <data key="d37">0.002449942788999398</data>
      <data key="d40">
        <y:PolyLineEdge>
          <y:Path sx="0.0" sy="0.0" tx="0.0" ty="0.0">
            <y:Point x="-880.1941516469354" y="200.87375406008064"/>
            <y:Point x="-870.9667941704241" y="209.94804204672647"/>
            <y:Point x="-861.7690336381278" y="232.03973393257485"/>
          </y:Path>
          <y:LineStyle color="#D8D8D8" type="line" width="2.0"/>
          <y:Arrows source="delta" target="none"/>
          <y:BendStyle smoothed="false"/>
        </y:PolyLineEdge>
      </data>
    </edge>
    <edge id="e92" source="n5" target="n184">
      <data key="d27"><![CDATA[interaction]]></data>
      <data key="d28"><![CDATA[-]]></data>
      <data key="d29"><![CDATA[-]]></data>
      <data key="d30"/>
      <data key="d31">0.016904565130582527</data>
      <data key="d33">true</data>
      <data key="d34">false</data>
      <data key="d35">true</data>
      <data key="d36">true</data>
      <data key="d37">0.06761826052233011</data>
      <data key="d40">
        <y:PolyLineEdge>
          <y:Path sx="0.0" sy="0.0" tx="0.0" ty="0.0"/>
          <y:LineStyle color="#000000" type="line" width="3.0"/>
          <y:Arrows source="none" target="none"/>
          <y:BendStyle smoothed="false"/>
        </y:PolyLineEdge>
      </data>
    </edge>
    <edge id="e93" source="n7" target="n184">
      <data key="d27"><![CDATA[walk]]></data>
      <data key="d28"/>
      <data key="d29"/>
      <data key="d30"/>
      <data key="d31">0.002616412562823333</data>
      <data key="d33">false</data>
      <data key="d34">false</data>
      <data key="d35">true</data>
      <data key="d36">true</data>
      <data key="d37">0.0013082062814116664</data>
      <data key="d40">
        <y:PolyLineEdge>
          <y:Path sx="0.0" sy="0.0" tx="0.0" ty="0.0">
            <y:Point x="-789.5918976387459" y="385.4966195900304"/>
            <y:Point x="-786.618476591071" y="365.8639709273993"/>
            <y:Point x="-782.2904928398182" y="351.3109920315334"/>
            <y:Point x="-770.2794463942981" y="328.656541824147"/>
            <y:Point x="-752.6231232192864" y="303.5499835314241"/>
          </y:Path>
          <y:LineStyle color="#D8D8D8" type="line" width="2.0"/>
          <y:Arrows source="delta" target="none"/>
          <y:BendStyle smoothed="false"/>
        </y:PolyLineEdge>
      </data>
    </edge>
    <edge id="e94" source="n8" target="n184">
      <data key="d27"><![CDATA[walk]]></data>
      <data key="d28"/>
      <data key="d29"/>
      <data key="d30"/>
      <data key="d31">0.004675446753394053</data>
      <data key="d33">false</data>
      <data key="d34">false</data>
      <data key="d35">true</data>
      <data key="d36">true</data>
      <data key="d37">0.0023377233766970263</data>
      <data key="d40">
        <y:PolyLineEdge>
          <y:Path sx="0.0" sy="0.0" tx="0.0" ty="0.0">
            <y:Point x="-815.1243204868435" y="278.14297144576426"/>
            <y:Point x="-805.9034465354044" y="273.0485992392088"/>
            <y:Point x="-779.5897784924712" y="268.52072256701075"/>
          </y:Path>
          <y:LineStyle color="#D8D8D8" type="line" width="2.0"/>
          <y:Arrows source="delta" target="none"/>
          <y:BendStyle smoothed="false"/>
        </y:PolyLineEdge>
      </data>
    </edge>
    <edge id="e95" source="n9" target="n184">
      <data key="d27"><![CDATA[interaction]]></data>
      <data key="d28"><![CDATA[<-]]></data>
      <data key="d29"><![CDATA[>]]></data>
      <data key="d30"/>
      <data key="d31">0.007559470095055467</data>
      <data key="d33">true</data>
      <data key="d34">false</data>
      <data key="d35">true</data>
      <data key="d36">true</data>
      <data key="d37">0.03023788038022187</data>
      <data key="d40">
        <y:PolyLineEdge>
          <y:Path sx="0.0" sy="0.0" tx="0.0" ty="0.0"/>
          <y:LineStyle color="#000000" type="line" width="2.0"/>
          <y:Arrows source="none" target="standard"/>
          <y:BendStyle smoothed="false"/>
        </y:PolyLineEdge>
      </data>
    </edge>
    <edge id="e96" source="n10" target="n184">
      <data key="d27"><![CDATA[interaction]]></data>
      <data key="d28"><![CDATA[<-]]></data>
      <data key="d29"><![CDATA[>]]></data>
      <data key="d30"/>
      <data key="d31">0.007212235687147928</data>
      <data key="d33">true</data>
      <data key="d34">false</data>
      <data key="d35">true</data>
      <data key="d36">true</data>
      <data key="d37">0.028848942748591712</data>
      <data key="d40">
        <y:PolyLineEdge>
          <y:Path sx="0.0" sy="0.0" tx="0.0" ty="0.0"/>
          <y:LineStyle color="#000000" type="line" width="2.0"/>
          <y:Arrows source="none" target="standard"/>
          <y:BendStyle smoothed="false"/>
        </y:PolyLineEdge>
      </data>
    </edge>
    <edge id="e97" source="n14" target="n184">
      <data key="d27"><![CDATA[interaction]]></data>
      <data key="d28"><![CDATA[-]]></data>
      <data key="d29"><![CDATA[-]]></data>
      <data key="d30"/>
      <data key="d31">0.023824467680031585</data>
      <data key="d33">true</data>
      <data key="d34">false</data>
      <data key="d35">true</data>
      <data key="d36">true</data>
      <data key="d37">0.09529787072012634</data>
      <data key="d40">
        <y:PolyLineEdge>
          <y:Path sx="0.0" sy="0.0" tx="0.0" ty="0.0"/>
          <y:LineStyle color="#000000" type="line" width="4.0"/>
          <y:Arrows source="none" target="none"/>
          <y:BendStyle smoothed="false"/>
        </y:PolyLineEdge>
      </data>
    </edge>
    <edge id="e98" source="n6" target="n185">
      <data key="d27"><![CDATA[walk]]></data>
      <data key="d28"/>
      <data key="d29"/>
      <data key="d30"/>
      <data key="d31">0.001872962420921073</data>
      <data key="d33">false</data>
      <data key="d34">false</data>
      <data key="d35">true</data>
      <data key="d36">true</data>
      <data key="d37">9.364812104605366E-4</data>
      <data key="d40">
        <y:PolyLineEdge>
          <y:Path sx="0.0" sy="0.0" tx="0.0" ty="0.0">
            <y:Point x="-403.5633711733796" y="297.3464046513818"/>
            <y:Point x="-390.4872462615655" y="361.076523422757"/>
          </y:Path>
          <y:LineStyle color="#D8D8D8" type="line" width="1.0"/>
          <y:Arrows source="delta" target="none"/>
          <y:BendStyle smoothed="false"/>
        </y:PolyLineEdge>
      </data>
    </edge>
    <edge id="e99" source="n13" target="n185">
      <data key="d27"><![CDATA[interaction]]></data>
      <data key="d28"><![CDATA[-]]></data>
      <data key="d29"><![CDATA[-]]></data>
      <data key="d30"/>
      <data key="d31">0.01390946323572836</data>
      <data key="d33">true</data>
      <data key="d34">false</data>
      <data key="d35">true</data>
      <data key="d36">true</data>
      <data key="d37">0.05563785294291344</data>
      <data key="d40">
        <y:PolyLineEdge>
          <y:Path sx="0.0" sy="0.0" tx="0.0" ty="0.0"/>
          <y:LineStyle color="#000000" type="line" width="3.0"/>
          <y:Arrows source="none" target="none"/>
          <y:BendStyle smoothed="false"/>
        </y:PolyLineEdge>
      </data>
    </edge>
    <edge id="e100" source="n14" target="n185">
      <data key="d27"><![CDATA[walk]]></data>
      <data key="d28"/>
      <data key="d29"/>
      <data key="d30"/>
      <data key="d31">0.006303031852910497</data>
      <data key="d33">false</data>
      <data key="d34">false</data>
      <data key="d35">true</data>
      <data key="d36">true</data>
      <data key="d37">0.0031515159264552486</data>
      <data key="d40">
        <y:PolyLineEdge>
          <y:Path sx="0.0" sy="0.0" tx="0.0" ty="0.0">
            <y:Point x="-793.2575499276205" y="224.88874541455198"/>
            <y:Point x="-686.2243427662281" y="256.83096441826234"/>
            <y:Point x="-653.7173990178453" y="268.6624877282132"/>
            <y:Point x="-498.92256687999384" y="346.65820329463867"/>
          </y:Path>
          <y:LineStyle color="#D8D8D8" type="line" width="2.0"/>
          <y:Arrows source="delta" target="none"/>
          <y:BendStyle smoothed="false"/>
        </y:PolyLineEdge>
      </data>
    </edge>
    <edge id="e101" source="n7" target="n191">
      <data key="d27"><![CDATA[walk]]></data>
      <data key="d28"/>
      <data key="d29"/>
      <data key="d30"/>
      <data key="d31">0.002635571571835386</data>
      <data key="d33">false</data>
      <data key="d34">false</data>
      <data key="d35">true</data>
      <data key="d36">true</data>
      <data key="d37">0.001317785785917693</data>
      <data key="d40">
        <y:PolyLineEdge>
          <y:Path sx="0.0" sy="0.0" tx="0.0" ty="0.0">
            <y:Point x="-827.4397595179686" y="449.7658150379717"/>
            <y:Point x="-844.9075728480832" y="441.03098120283687"/>
            <y:Point x="-860.176086081785" y="438.94640035547775"/>
            <y:Point x="-870.8842291149726" y="439.5205485004575"/>
            <y:Point x="-888.929151367542" y="447.8917301169484"/>
            <y:Point x="-906.5506726644492" y="462.72123926165375"/>
            <y:Point x="-920.7611529080042" y="485.4006948279733"/>
            <y:Point x="-933.3753440155955" y="521.7005512656192"/>
          </y:Path>
          <y:LineStyle color="#D8D8D8" type="line" width="2.0"/>
          <y:Arrows source="delta" target="none"/>
          <y:BendStyle smoothed="false"/>
        </y:PolyLineEdge>
      </data>
    </edge>
    <edge id="e102" source="n8" target="n191">
      <data key="d27"><![CDATA[walk]]></data>
      <data key="d28"/>
      <data key="d29"/>
      <data key="d30"/>
      <data key="d31">0.0019691220799048026</data>
      <data key="d33">false</data>
      <data key="d34">false</data>
      <data key="d35">true</data>
      <data key="d36">true</data>
      <data key="d37">9.845610399524013E-4</data>
      <data key="d40">
        <y:PolyLineEdge>
          <y:Path sx="0.0" sy="0.0" tx="0.0" ty="0.0">
            <y:Point x="-859.3087506148391" y="350.407447009033"/>
            <y:Point x="-851.617767708609" y="407.03122261707466"/>
            <y:Point x="-851.5288847811734" y="420.62988300919505"/>
            <y:Point x="-853.3637143726367" y="429.26357188454915"/>
            <y:Point x="-861.1025698143296" y="445.0378489454128"/>
            <y:Point x="-896.6220656908001" y="489.32529854348405"/>
          </y:Path>
          <y:LineStyle color="#D8D8D8" type="line" width="1.0"/>
          <y:Arrows source="delta" target="none"/>
          <y:BendStyle smoothed="false"/>
        </y:PolyLineEdge>
      </data>
    </edge>
    <edge id="e103" source="n11" target="n191">
      <data key="d27"><![CDATA[walk]]></data>
      <data key="d28"/>
      <data key="d29"/>
      <data key="d30"/>
      <data key="d31">0.001992074808516768</data>
      <data key="d33">false</data>
      <data key="d34">false</data>
      <data key="d35">true</data>
      <data key="d36">true</data>
      <data key="d37">9.96037404258384E-4</data>
      <data key="d40">
        <y:PolyLineEdge>
          <y:Path sx="0.0" sy="0.0" tx="0.0" ty="0.0">
            <y:Point x="-878.889599864426" y="337.4499266005792"/>
            <y:Point x="-837.34413716417" y="379.67429718436523"/>
            <y:Point x="-833.8721219622863" y="384.9637447733211"/>
            <y:Point x="-831.9737889269334" y="400.2204192014202"/>
            <y:Point x="-833.0814892220016" y="406.4178938946598"/>
            <y:Point x="-840.5995352408713" y="419.6949729059163"/>
            <y:Point x="-876.9657594680859" y="462.0147703906266"/>
            <y:Point x="-901.5837649806734" y="498.1640612523153"/>
          </y:Path>
          <y:LineStyle color="#D8D8D8" type="line" width="1.0"/>
          <y:Arrows source="delta" target="none"/>
          <y:BendStyle smoothed="false"/>
        </y:PolyLineEdge>
      </data>
    </edge>
    <edge id="e104" source="n6" target="n192">
      <data key="d27"><![CDATA[walk]]></data>
      <data key="d28"/>
      <data key="d29"/>
      <data key="d30"/>
      <data key="d31">0.0019248411162196756</data>
      <data key="d33">false</data>
      <data key="d34">false</data>
      <data key="d35">true</data>
      <data key="d36">true</data>
      <data key="d37">9.624205581098378E-4</data>
      <data key="d40">
        <y:PolyLineEdge>
          <y:Path sx="0.0" sy="0.0" tx="0.0" ty="0.0">
            <y:Point x="-554.5766487007733" y="227.83110869216955"/>
            <y:Point x="-602.3178631905831" y="231.4868300777759"/>
            <y:Point x="-634.1304206850365" y="230.19206060574194"/>
            <y:Point x="-654.9648505334587" y="222.0727074118583"/>
            <y:Point x="-668.0831943258679" y="211.9565413972348"/>
            <y:Point x="-677.4193611757267" y="200.34384414927933"/>
            <y:Point x="-703.6923002212906" y="158.28167061325422"/>
            <y:Point x="-761.3742968158164" y="71.96519679631034"/>
          </y:Path>
          <y:LineStyle color="#D8D8D8" type="line" width="1.0"/>
          <y:Arrows source="delta" target="none"/>
          <y:BendStyle smoothed="false"/>
        </y:PolyLineEdge>
      </data>
    </edge>
    <edge id="e105" source="n13" target="n192">
      <data key="d27"><![CDATA[interaction]]></data>
      <data key="d28"><![CDATA[-]]></data>
      <data key="d29"><![CDATA[-]]></data>
      <data key="d30"/>
      <data key="d31">0.01388712521490915</data>
      <data key="d33">true</data>
      <data key="d34">false</data>
      <data key="d35">true</data>
      <data key="d36">true</data>
      <data key="d37">0.0555485008596366</data>
      <data key="d40">
        <y:PolyLineEdge>
          <y:Path sx="0.0" sy="0.0" tx="0.0" ty="0.0"/>
          <y:LineStyle color="#000000" type="line" width="3.0"/>
          <y:Arrows source="none" target="none"/>
          <y:BendStyle smoothed="false"/>
        </y:PolyLineEdge>
      </data>
    </edge>
    <edge id="e106" source="n14" target="n192">
      <data key="d27"><![CDATA[walk]]></data>
      <data key="d28"/>
      <data key="d29"/>
      <data key="d30"/>
      <data key="d31">0.005751750399671051</data>
      <data key="d33">false</data>
      <data key="d34">false</data>
      <data key="d35">true</data>
      <data key="d36">true</data>
      <data key="d37">0.0028758751998355257</data>
      <data key="d40">
        <y:PolyLineEdge>
          <y:Path sx="0.0" sy="0.0" tx="0.0" ty="0.0">
            <y:Point x="-857.1322463840374" y="165.54196057400029"/>
            <y:Point x="-833.9285304281894" y="143.7554905055046"/>
            <y:Point x="-815.9933879458976" y="121.26005590066346"/>
            <y:Point x="-803.6673947893238" y="96.50022608948142"/>
            <y:Point x="-801.8418968503311" y="80.2114931398894"/>
            <y:Point x="-803.5906327076858" y="60.145901862096295"/>
          </y:Path>
          <y:LineStyle color="#D8D8D8" type="line" width="2.0"/>
          <y:Arrows source="delta" target="none"/>
          <y:BendStyle smoothed="false"/>
        </y:PolyLineEdge>
      </data>
    </edge>
    <edge id="e107" source="n7" target="n195">
      <data key="d27"><![CDATA[interaction]]></data>
      <data key="d28"><![CDATA[-]]></data>
      <data key="d29"><![CDATA[-]]></data>
      <data key="d30"/>
      <data key="d31">0.038041765438407385</data>
      <data key="d33">true</data>
      <data key="d34">false</data>
      <data key="d35">true</data>
      <data key="d36">true</data>
      <data key="d37">0.15216706175362954</data>
      <data key="d40">
        <y:PolyLineEdge>
          <y:Path sx="0.0" sy="0.0" tx="0.0" ty="0.0"/>
          <y:LineStyle color="#000000" type="line" width="6.0"/>
          <y:Arrows source="none" target="none"/>
          <y:BendStyle smoothed="false"/>
        </y:PolyLineEdge>
      </data>
    </edge>
    <edge id="e108" source="n8" target="n195">
      <data key="d27"><![CDATA[walk]]></data>
      <data key="d28"/>
      <data key="d29"/>
      <data key="d30"/>
      <data key="d31">0.006697227823648993</data>
      <data key="d33">false</data>
      <data key="d34">false</data>
      <data key="d35">true</data>
      <data key="d36">true</data>
      <data key="d37">0.0033486139118244964</data>
      <data key="d40">
        <y:PolyLineEdge>
          <y:Path sx="0.0" sy="0.0" tx="0.0" ty="0.0">
            <y:Point x="-813.5545348460683" y="364.7957607766602"/>
            <y:Point x="-789.7513384980298" y="381.31988526297596"/>
            <y:Point x="-779.2251687728216" y="390.5328453612928"/>
          </y:Path>
          <y:LineStyle color="#D8D8D8" type="line" width="2.0"/>
          <y:Arrows source="delta" target="none"/>
          <y:BendStyle smoothed="false"/>
        </y:PolyLineEdge>
      </data>
    </edge>
    <edge id="e109" source="n9" target="n195">
      <data key="d27"><![CDATA[interaction]]></data>
      <data key="d28"><![CDATA[-]]></data>
      <data key="d29"><![CDATA[-]]></data>
      <data key="d30"/>
      <data key="d31">0.009802223566168557</data>
      <data key="d33">true</data>
      <data key="d34">false</data>
      <data key="d35">true</data>
      <data key="d36">true</data>
      <data key="d37">0.03920889426467423</data>
      <data key="d40">
        <y:PolyLineEdge>
          <y:Path sx="0.0" sy="0.0" tx="0.0" ty="0.0"/>
          <y:LineStyle color="#000000" type="line" width="3.0"/>
          <y:Arrows source="none" target="none"/>
          <y:BendStyle smoothed="false"/>
        </y:PolyLineEdge>
      </data>
    </edge>
    <edge id="e110" source="n10" target="n195">
      <data key="d27"><![CDATA[interaction]]></data>
      <data key="d28"><![CDATA[-]]></data>
      <data key="d29"><![CDATA[-]]></data>
      <data key="d30"/>
      <data key="d31">0.00948618156991114</data>
      <data key="d33">true</data>
      <data key="d34">false</data>
      <data key="d35">true</data>
      <data key="d36">true</data>
      <data key="d37">0.03794472627964456</data>
      <data key="d40">
        <y:PolyLineEdge>
          <y:Path sx="0.0" sy="0.0" tx="0.0" ty="0.0"/>
          <y:LineStyle color="#000000" type="line" width="2.0"/>
          <y:Arrows source="none" target="none"/>
          <y:BendStyle smoothed="false"/>
        </y:PolyLineEdge>
      </data>
    </edge>
    <edge id="e111" source="n11" target="n195">
      <data key="d27"><![CDATA[walk]]></data>
      <data key="d28"/>
      <data key="d29"/>
      <data key="d30"/>
      <data key="d31">0.0018035003321507479</data>
      <data key="d33">false</data>
      <data key="d34">false</data>
      <data key="d35">true</data>
      <data key="d36">true</data>
      <data key="d37">9.017501660753739E-4</data>
      <data key="d40">
        <y:PolyLineEdge>
          <y:Path sx="0.0" sy="0.0" tx="0.0" ty="0.0">
            <y:Point x="-808.0475954566915" y="350.03689763083906"/>
            <y:Point x="-791.4870326545982" y="361.5015067697503"/>
            <y:Point x="-779.8695007599949" y="372.18507668320274"/>
            <y:Point x="-763.0587103679609" y="394.0271009065883"/>
          </y:Path>
          <y:LineStyle color="#D8D8D8" type="line" width="1.0"/>
          <y:Arrows source="delta" target="none"/>
          <y:BendStyle smoothed="false"/>
        </y:PolyLineEdge>
      </data>
    </edge>
    <edge id="e112" source="n7" target="n200">
      <data key="d27"><![CDATA[walk]]></data>
      <data key="d28"/>
      <data key="d29"/>
      <data key="d30"/>
      <data key="d31">0.0018831552952463379</data>
      <data key="d33">false</data>
      <data key="d34">false</data>
      <data key="d35">true</data>
      <data key="d36">true</data>
      <data key="d37">9.415776476231689E-4</data>
      <data key="d40">
        <y:PolyLineEdge>
          <y:Path sx="0.0" sy="0.0" tx="0.0" ty="0.0">
            <y:Point x="-808.8023714198004" y="386.3332155892208"/>
            <y:Point x="-800.928001241131" y="346.88885171578784"/>
          </y:Path>
          <y:LineStyle color="#D8D8D8" type="line" width="1.0"/>
          <y:Arrows source="delta" target="none"/>
          <y:BendStyle smoothed="false"/>
        </y:PolyLineEdge>
      </data>
    </edge>
    <edge id="e113" source="n9" target="n200">
      <data key="d27"><![CDATA[walk]]></data>
      <data key="d28"/>
      <data key="d29"/>
      <data key="d30"/>
      <data key="d31">0.0017863775120188947</data>
      <data key="d33">false</data>
      <data key="d34">false</data>
      <data key="d35">true</data>
      <data key="d36">true</data>
      <data key="d37">8.931887560094474E-4</data>
      <data key="d40">
        <y:PolyLineEdge>
          <y:Path sx="0.0" sy="0.0" tx="0.0" ty="0.0">
            <y:Point x="-805.4240101773918" y="303.0279585405373"/>
            <y:Point x="-816.7477403855074" y="285.3877529797955"/>
            <y:Point x="-815.3133287069568" y="281.6518700948665"/>
            <y:Point x="-811.9780179794403" y="279.35220725911154"/>
          </y:Path>
          <y:LineStyle color="#D8D8D8" type="line" width="1.0"/>
          <y:Arrows source="delta" target="none"/>
          <y:BendStyle smoothed="false"/>
        </y:PolyLineEdge>
      </data>
    </edge>
    <edge id="e114" source="n11" target="n200">
      <data key="d27"><![CDATA[interaction]]></data>
      <data key="d28"><![CDATA[-]]></data>
      <data key="d29"><![CDATA[-]]></data>
      <data key="d30"/>
      <data key="d31">0.025707195740263537</data>
      <data key="d33">true</data>
      <data key="d34">false</data>
      <data key="d35">true</data>
      <data key="d36">true</data>
      <data key="d37">0.10282878296105415</data>
      <data key="d40">
        <y:PolyLineEdge>
          <y:Path sx="0.0" sy="0.0" tx="0.0" ty="0.0"/>
          <y:LineStyle color="#000000" type="line" width="5.0"/>
          <y:Arrows source="none" target="none"/>
          <y:BendStyle smoothed="false"/>
        </y:PolyLineEdge>
      </data>
    </edge>
    <edge id="e115" source="n12" target="n200">
      <data key="d27"><![CDATA[interaction]]></data>
      <data key="d28"><![CDATA[-]]></data>
      <data key="d29"><![CDATA[-]]></data>
      <data key="d30"/>
      <data key="d31">0.009261312783478751</data>
      <data key="d33">true</data>
      <data key="d34">false</data>
      <data key="d35">false</data>
      <data key="d36">true</data>
      <data key="d37">0.037045251133915005</data>
      <data key="d40">
        <y:PolyLineEdge>
          <y:Path sx="0.0" sy="0.0" tx="0.0" ty="0.0"/>
          <y:LineStyle color="#000000" type="line" width="2.0"/>
          <y:Arrows source="none" target="none"/>
          <y:BendStyle smoothed="false"/>
        </y:PolyLineEdge>
      </data>
    </edge>
    <edge id="e116" source="n14" target="n200">
      <data key="d27"><![CDATA[walk]]></data>
      <data key="d28"/>
      <data key="d29"/>
      <data key="d30"/>
      <data key="d31">0.006147776633117597</data>
      <data key="d33">false</data>
      <data key="d34">false</data>
      <data key="d35">true</data>
      <data key="d36">true</data>
      <data key="d37">0.0030738883165587986</data>
      <data key="d40">
        <y:PolyLineEdge>
          <y:Path sx="0.0" sy="0.0" tx="0.0" ty="0.0">
            <y:Point x="-873.2901384729897" y="207.9865524997838"/>
            <y:Point x="-857.9854363111124" y="223.54632722145874"/>
            <y:Point x="-844.8012990141201" y="246.6492633530212"/>
            <y:Point x="-838.3880976455239" y="254.1821596572748"/>
            <y:Point x="-823.7362983899732" y="261.3849511637109"/>
          </y:Path>
          <y:LineStyle color="#D8D8D8" type="line" width="2.0"/>
          <y:Arrows source="delta" target="none"/>
          <y:BendStyle smoothed="false"/>
        </y:PolyLineEdge>
      </data>
    </edge>
    <edge id="e117" source="n11" target="n201">
      <data key="d27"><![CDATA[interaction]]></data>
      <data key="d28"><![CDATA[-]]></data>
      <data key="d29"><![CDATA[-]]></data>
      <data key="d30"/>
      <data key="d31">0.023931088190692746</data>
      <data key="d33">true</data>
      <data key="d34">false</data>
      <data key="d35">true</data>
      <data key="d36">true</data>
      <data key="d37">0.09572435276277098</data>
      <data key="d40">
        <y:PolyLineEdge>
          <y:Path sx="0.0" sy="0.0" tx="0.0" ty="0.0"/>
          <y:LineStyle color="#000000" type="line" width="4.0"/>
          <y:Arrows source="none" target="none"/>
          <y:BendStyle smoothed="false"/>
        </y:PolyLineEdge>
      </data>
    </edge>
    <edge id="e118" source="n12" target="n201">
      <data key="d27"><![CDATA[interaction]]></data>
      <data key="d28"><![CDATA[-]]></data>
      <data key="d29"><![CDATA[-]]></data>
      <data key="d30"/>
      <data key="d31">0.008656347535424526</data>
      <data key="d33">true</data>
      <data key="d34">false</data>
      <data key="d35">false</data>
      <data key="d36">true</data>
      <data key="d37">0.034625390141698104</data>
      <data key="d40">
        <y:PolyLineEdge>
          <y:Path sx="0.0" sy="0.0" tx="0.0" ty="0.0"/>
          <y:LineStyle color="#000000" type="line" width="2.0"/>
          <y:Arrows source="none" target="none"/>
          <y:BendStyle smoothed="false"/>
        </y:PolyLineEdge>
      </data>
    </edge>
    <edge id="e119" source="n14" target="n201">
      <data key="d27"><![CDATA[walk]]></data>
      <data key="d28"/>
      <data key="d29"/>
      <data key="d30"/>
      <data key="d31">0.0048912764741043955</data>
      <data key="d33">false</data>
      <data key="d34">false</data>
      <data key="d35">true</data>
      <data key="d36">true</data>
      <data key="d37">0.0024456382370521977</data>
      <data key="d40">
        <y:PolyLineEdge>
          <y:Path sx="0.0" sy="0.0" tx="0.0" ty="0.0">
            <y:Point x="-903.8239248172248" y="205.62920199149866"/>
            <y:Point x="-917.8794151727175" y="216.62698797616812"/>
            <y:Point x="-934.6342214201495" y="222.76205058259347"/>
            <y:Point x="-952.4101396980539" y="223.72118430640103"/>
            <y:Point x="-970.8273652649758" y="216.87411971460372"/>
            <y:Point x="-985.6247119416315" y="206.36883970817323"/>
            <y:Point x="-997.0184779931951" y="192.72477766678236"/>
          </y:Path>
          <y:LineStyle color="#D8D8D8" type="line" width="2.0"/>
          <y:Arrows source="delta" target="none"/>
          <y:BendStyle smoothed="false"/>
        </y:PolyLineEdge>
      </data>
    </edge>
    <edge id="e120" source="n11" target="n202">
      <data key="d27"><![CDATA[interaction]]></data>
      <data key="d28"><![CDATA[-]]></data>
      <data key="d29"><![CDATA[-]]></data>
      <data key="d30"/>
      <data key="d31">0.024407805151945648</data>
      <data key="d33">true</data>
      <data key="d34">false</data>
      <data key="d35">true</data>
      <data key="d36">true</data>
      <data key="d37">0.09763122060778259</data>
      <data key="d40">
        <y:PolyLineEdge>
          <y:Path sx="0.0" sy="0.0" tx="0.0" ty="0.0"/>
          <y:LineStyle color="#000000" type="line" width="4.0"/>
          <y:Arrows source="none" target="none"/>
          <y:BendStyle smoothed="false"/>
        </y:PolyLineEdge>
      </data>
    </edge>
    <edge id="e121" source="n12" target="n202">
      <data key="d27"><![CDATA[interaction]]></data>
      <data key="d28"><![CDATA[-]]></data>
      <data key="d29"><![CDATA[-]]></data>
      <data key="d30"/>
      <data key="d31">0.00883004559025022</data>
      <data key="d33">true</data>
      <data key="d34">false</data>
      <data key="d35">false</data>
      <data key="d36">true</data>
      <data key="d37">0.03532018236100088</data>
      <data key="d40">
        <y:PolyLineEdge>
          <y:Path sx="0.0" sy="0.0" tx="0.0" ty="0.0"/>
          <y:LineStyle color="#000000" type="line" width="2.0"/>
          <y:Arrows source="none" target="none"/>
          <y:BendStyle smoothed="false"/>
        </y:PolyLineEdge>
      </data>
    </edge>
    <edge id="e122" source="n14" target="n202">
      <data key="d27"><![CDATA[walk]]></data>
      <data key="d28"/>
      <data key="d29"/>
      <data key="d30"/>
      <data key="d31">0.0054903687539123915</data>
      <data key="d33">false</data>
      <data key="d34">false</data>
      <data key="d35">true</data>
      <data key="d36">true</data>
      <data key="d37">0.0027451843769561958</data>
      <data key="d40">
        <y:PolyLineEdge>
          <y:Path sx="0.0" sy="0.0" tx="0.0" ty="0.0">
            <y:Point x="-895.3657543939829" y="222.79545506624697"/>
            <y:Point x="-902.5955976851934" y="252.54676609289857"/>
            <y:Point x="-909.9275489149055" y="265.99986842309596"/>
            <y:Point x="-919.1453859327002" y="278.18122896523886"/>
            <y:Point x="-931.6686360384872" y="286.944977871217"/>
            <y:Point x="-941.2658794495825" y="291.08275745843895"/>
            <y:Point x="-949.2523776063049" y="293.30109608237234"/>
            <y:Point x="-964.8916118719364" y="293.43903113871625"/>
            <y:Point x="-979.5588346270071" y="291.4469739049165"/>
            <y:Point x="-1001.403723948586" y="285.0011664305679"/>
            <y:Point x="-1036.3889124627399" y="267.94652782182663"/>
          </y:Path>
          <y:LineStyle color="#D8D8D8" type="line" width="2.0"/>
          <y:Arrows source="delta" target="none"/>
          <y:BendStyle smoothed="false"/>
        </y:PolyLineEdge>
      </data>
    </edge>
    <edge id="e123" source="n14" target="n219">
      <data key="d27"><![CDATA[walk]]></data>
      <data key="d28"/>
      <data key="d29"/>
      <data key="d30"/>
      <data key="d31">0.002689368377299927</data>
      <data key="d33">false</data>
      <data key="d34">false</data>
      <data key="d35">true</data>
      <data key="d36">true</data>
      <data key="d37">0.0013446841886499636</data>
      <data key="d40">
        <y:PolyLineEdge>
          <y:Path sx="0.0" sy="0.0" tx="0.0" ty="0.0">
            <y:Point x="-566.98666794529" y="110.5752418472766"/>
            <y:Point x="-493.2612257432679" y="87.36720534517711"/>
            <y:Point x="-460.7092673213665" y="72.50118682839889"/>
            <y:Point x="-436.4013619989942" y="58.00355302380925"/>
            <y:Point x="-417.9574724690254" y="44.715809642947626"/>
            <y:Point x="-396.5036019474494" y="27.792835504471533"/>
            <y:Point x="-378.0847625764587" y="10.363802115856872"/>
            <y:Point x="-324.04651446555033" y="-46.074946463674316"/>
          </y:Path>
          <y:LineStyle color="#D8D8D8" type="line" width="2.0"/>
          <y:Arrows source="delta" target="none"/>
          <y:BendStyle smoothed="false"/>
        </y:PolyLineEdge>
      </data>
    </edge>
    <edge id="e124" source="n7" target="n226">
      <data key="d27"><![CDATA[interaction]]></data>
      <data key="d28"><![CDATA[-]]></data>
      <data key="d29"><![CDATA[-]]></data>
      <data key="d30"/>
      <data key="d31">0.03920195219984283</data>
      <data key="d33">true</data>
      <data key="d34">false</data>
      <data key="d35">true</data>
      <data key="d36">true</data>
      <data key="d37">0.1568078087993713</data>
      <data key="d40">
        <y:PolyLineEdge>
          <y:Path sx="0.0" sy="0.0" tx="0.0" ty="0.0"/>
          <y:LineStyle color="#000000" type="line" width="6.0"/>
          <y:Arrows source="none" target="none"/>
          <y:BendStyle smoothed="false"/>
        </y:PolyLineEdge>
      </data>
    </edge>
    <edge id="e125" source="n8" target="n226">
      <data key="d27"><![CDATA[walk]]></data>
      <data key="d28"/>
      <data key="d29"/>
      <data key="d30"/>
      <data key="d31">0.007458080954656138</data>
      <data key="d33">false</data>
      <data key="d34">false</data>
      <data key="d35">true</data>
      <data key="d36">true</data>
      <data key="d37">0.003729040477328069</data>
      <data key="d40">
        <y:PolyLineEdge>
          <y:Path sx="0.0" sy="0.0" tx="0.0" ty="0.0">
            <y:Point x="-767.0727684811372" y="362.0423487395873"/>
            <y:Point x="-742.1990588105681" y="378.90101408112525"/>
            <y:Point x="-708.6507378976983" y="415.33570533841566"/>
          </y:Path>
          <y:LineStyle color="#D8D8D8" type="line" width="2.0"/>
          <y:Arrows source="delta" target="none"/>
          <y:BendStyle smoothed="false"/>
        </y:PolyLineEdge>
      </data>
    </edge>
    <edge id="e126" source="n9" target="n226">
      <data key="d27"><![CDATA[interaction]]></data>
      <data key="d28"><![CDATA[-]]></data>
      <data key="d29"><![CDATA[-]]></data>
      <data key="d30"/>
      <data key="d31">0.011317746553103152</data>
      <data key="d33">true</data>
      <data key="d34">false</data>
      <data key="d35">true</data>
      <data key="d36">true</data>
      <data key="d37">0.04527098621241261</data>
      <data key="d40">
        <y:PolyLineEdge>
          <y:Path sx="0.0" sy="0.0" tx="0.0" ty="0.0"/>
          <y:LineStyle color="#000000" type="line" width="3.0"/>
          <y:Arrows source="none" target="none"/>
          <y:BendStyle smoothed="false"/>
        </y:PolyLineEdge>
      </data>
    </edge>
    <edge id="e127" source="n10" target="n226">
      <data key="d27"><![CDATA[interaction]]></data>
      <data key="d28"><![CDATA[-]]></data>
      <data key="d29"><![CDATA[-]]></data>
      <data key="d30"/>
      <data key="d31">0.010361530563867351</data>
      <data key="d33">true</data>
      <data key="d34">false</data>
      <data key="d35">true</data>
      <data key="d36">true</data>
      <data key="d37">0.041446122255469404</data>
      <data key="d40">
        <y:PolyLineEdge>
          <y:Path sx="0.0" sy="0.0" tx="0.0" ty="0.0"/>
          <y:LineStyle color="#000000" type="line" width="3.0"/>
          <y:Arrows source="none" target="none"/>
          <y:BendStyle smoothed="false"/>
        </y:PolyLineEdge>
      </data>
    </edge>
    <edge id="e128" source="n11" target="n226">
      <data key="d27"><![CDATA[interaction]]></data>
      <data key="d28"><![CDATA[-]]></data>
      <data key="d29"><![CDATA[-]]></data>
      <data key="d30"/>
      <data key="d31">0.0129106765265434</data>
      <data key="d33">true</data>
      <data key="d34">false</data>
      <data key="d35">true</data>
      <data key="d36">true</data>
      <data key="d37">0.0516427061061736</data>
      <data key="d40">
        <y:PolyLineEdge>
          <y:Path sx="0.0" sy="0.0" tx="0.0" ty="0.0"/>
          <y:LineStyle color="#000000" type="line" width="3.0"/>
          <y:Arrows source="none" target="none"/>
          <y:BendStyle smoothed="false"/>
        </y:PolyLineEdge>
      </data>
    </edge>
    <edge id="e129" source="n12" target="n226">
      <data key="d27"><![CDATA[interaction]]></data>
      <data key="d28"><![CDATA[-]]></data>
      <data key="d29"><![CDATA[-]]></data>
      <data key="d30"/>
      <data key="d31">0.004546665818945306</data>
      <data key="d33">true</data>
      <data key="d34">false</data>
      <data key="d35">false</data>
      <data key="d36">true</data>
      <data key="d37">0.018186663275781223</data>
      <data key="d40">
        <y:PolyLineEdge>
          <y:Path sx="0.0" sy="0.0" tx="0.0" ty="0.0"/>
          <y:LineStyle color="#000000" type="line" width="2.0"/>
          <y:Arrows source="none" target="none"/>
          <y:BendStyle smoothed="false"/>
        </y:PolyLineEdge>
      </data>
    </edge>
    <edge id="e130" source="n14" target="n226">
      <data key="d27"><![CDATA[walk]]></data>
      <data key="d28"/>
      <data key="d29"/>
      <data key="d30"/>
      <data key="d31">0.002832438331909497</data>
      <data key="d33">false</data>
      <data key="d34">false</data>
      <data key="d35">true</data>
      <data key="d36">true</data>
      <data key="d37">0.0014162191659547485</data>
      <data key="d40">
        <y:PolyLineEdge>
          <y:Path sx="0.0" sy="0.0" tx="0.0" ty="0.0">
            <y:Point x="-753.2659871712303" y="334.3474236201975"/>
            <y:Point x="-741.0687571557418" y="348.5228980230928"/>
            <y:Point x="-696.5957584557709" y="412.66943667160916"/>
          </y:Path>
          <y:LineStyle color="#D8D8D8" type="line" width="2.0"/>
          <y:Arrows source="delta" target="none"/>
          <y:BendStyle smoothed="false"/>
        </y:PolyLineEdge>
      </data>
    </edge>
    <edge id="e131" source="n6" target="n227">
      <data key="d27"><![CDATA[interaction]]></data>
      <data key="d28"><![CDATA[-]]></data>
      <data key="d29"><![CDATA[-]]></data>
      <data key="d30"/>
      <data key="d31">0.009254672108512387</data>
      <data key="d33">true</data>
      <data key="d34">false</data>
      <data key="d35">true</data>
      <data key="d36">true</data>
      <data key="d37">0.03701868843404955</data>
      <data key="d40">
        <y:PolyLineEdge>
          <y:Path sx="0.0" sy="0.0" tx="0.0" ty="0.0"/>
          <y:LineStyle color="#000000" type="line" width="2.0"/>
          <y:Arrows source="none" target="none"/>
          <y:BendStyle smoothed="false"/>
        </y:PolyLineEdge>
      </data>
    </edge>
    <edge id="e132" source="n8" target="n227">
      <data key="d27"><![CDATA[walk]]></data>
      <data key="d28"/>
      <data key="d29"/>
      <data key="d30"/>
      <data key="d31">0.002296254879663197</data>
      <data key="d33">false</data>
      <data key="d34">false</data>
      <data key="d35">true</data>
      <data key="d36">true</data>
      <data key="d37">0.0011481274398315985</data>
      <data key="d40">
        <y:PolyLineEdge>
          <y:Path sx="0.0" sy="0.0" tx="0.0" ty="0.0">
            <y:Point x="-806.0683858534527" y="241.88442624072425"/>
            <y:Point x="-797.880006880817" y="224.75886271088416"/>
            <y:Point x="-782.6810900836734" y="181.4860345810526"/>
            <y:Point x="-768.3166181239791" y="154.01706431516953"/>
            <y:Point x="-749.6765737001334" y="129.08024023501508"/>
          </y:Path>
          <y:LineStyle color="#D8D8D8" type="line" width="1.0"/>
          <y:Arrows source="delta" target="none"/>
          <y:BendStyle smoothed="false"/>
        </y:PolyLineEdge>
      </data>
    </edge>
    <edge id="e133" source="n11" target="n227">
      <data key="d27"><![CDATA[walk]]></data>
      <data key="d28"/>
      <data key="d29"/>
      <data key="d30"/>
      <data key="d31">0.0025610807382873057</data>
      <data key="d33">false</data>
      <data key="d34">false</data>
      <data key="d35">true</data>
      <data key="d36">true</data>
      <data key="d37">0.0012805403691436529</data>
      <data key="d40">
        <y:PolyLineEdge>
          <y:Path sx="0.0" sy="0.0" tx="0.0" ty="0.0">
            <y:Point x="-827.5141358855665" y="258.6374889502111"/>
            <y:Point x="-822.6588423435276" y="256.6895312678241"/>
            <y:Point x="-812.9878517127946" y="249.04795561994325"/>
            <y:Point x="-805.2468078462724" y="237.70592733902095"/>
            <y:Point x="-787.3477098405816" y="193.74081762028516"/>
            <y:Point x="-770.6067077345982" y="162.49412048327264"/>
          </y:Path>
          <y:LineStyle color="#D8D8D8" type="line" width="2.0"/>
          <y:Arrows source="delta" target="none"/>
          <y:BendStyle smoothed="false"/>
        </y:PolyLineEdge>
      </data>
    </edge>
    <edge id="e134" source="n13" target="n227">
      <data key="d27"><![CDATA[interaction]]></data>
      <data key="d28"><![CDATA[-]]></data>
      <data key="d29"><![CDATA[-]]></data>
      <data key="d30"/>
      <data key="d31">0.019697448029076126</data>
      <data key="d33">true</data>
      <data key="d34">false</data>
      <data key="d35">true</data>
      <data key="d36">true</data>
      <data key="d37">0.0787897921163045</data>
      <data key="d40">
        <y:PolyLineEdge>
          <y:Path sx="0.0" sy="0.0" tx="0.0" ty="0.0"/>
          <y:LineStyle color="#000000" type="line" width="4.0"/>
          <y:Arrows source="none" target="none"/>
          <y:BendStyle smoothed="false"/>
        </y:PolyLineEdge>
      </data>
    </edge>
    <edge id="e135" source="n14" target="n227">
      <data key="d27"><![CDATA[interaction]]></data>
      <data key="d28"><![CDATA[-]]></data>
      <data key="d29"><![CDATA[-]]></data>
      <data key="d30"/>
      <data key="d31">0.02886237074034844</data>
      <data key="d33">true</data>
      <data key="d34">false</data>
      <data key="d35">true</data>
      <data key="d36">true</data>
      <data key="d37">0.11544948296139376</data>
      <data key="d40">
        <y:PolyLineEdge>
          <y:Path sx="0.0" sy="0.0" tx="0.0" ty="0.0"/>
          <y:LineStyle color="#000000" type="line" width="5.0"/>
          <y:Arrows source="none" target="none"/>
          <y:BendStyle smoothed="false"/>
        </y:PolyLineEdge>
      </data>
    </edge>
    <edge id="e136" source="n7" target="n228">
      <data key="d27"><![CDATA[walk]]></data>
      <data key="d28"/>
      <data key="d29"/>
      <data key="d30"/>
      <data key="d31">0.0019419736887324283</data>
      <data key="d33">false</data>
      <data key="d34">false</data>
      <data key="d35">true</data>
      <data key="d36">true</data>
      <data key="d37">9.709868443662142E-4</data>
      <data key="d40">
        <y:PolyLineEdge>
          <y:Path sx="0.0" sy="0.0" tx="0.0" ty="0.0">
            <y:Point x="-760.6878169174244" y="472.27889243776895"/>
            <y:Point x="-710.7909411792749" y="465.93626963341507"/>
            <y:Point x="-699.3109183027378" y="466.790056324719"/>
            <y:Point x="-689.4814349837059" y="478.5633247974373"/>
            <y:Point x="-682.8493492515398" y="496.7439185493315"/>
            <y:Point x="-668.4756044383331" y="524.3463269053476"/>
          </y:Path>
          <y:LineStyle color="#D8D8D8" type="line" width="1.0"/>
          <y:Arrows source="delta" target="none"/>
          <y:BendStyle smoothed="false"/>
        </y:PolyLineEdge>
      </data>
    </edge>
    <edge id="e137" source="n8" target="n228">
      <data key="d27"><![CDATA[walk]]></data>
      <data key="d28"/>
      <data key="d29"/>
      <data key="d30"/>
      <data key="d31">0.0021694221363376498</data>
      <data key="d33">false</data>
      <data key="d34">false</data>
      <data key="d35">true</data>
      <data key="d36">true</data>
      <data key="d37">0.0010847110681688249</data>
      <data key="d40">
        <y:PolyLineEdge>
          <y:Path sx="0.0" sy="0.0" tx="0.0" ty="0.0">
            <y:Point x="-744.5256337652565" y="396.3407588051097"/>
            <y:Point x="-722.4663013612762" y="415.514697146312"/>
            <y:Point x="-710.032469373835" y="429.1345100776235"/>
            <y:Point x="-694.5480057355611" y="454.35851831394285"/>
          </y:Path>
          <y:LineStyle color="#D8D8D8" type="line" width="1.0"/>
          <y:Arrows source="delta" target="none"/>
          <y:BendStyle smoothed="false"/>
        </y:PolyLineEdge>
      </data>
    </edge>
    <edge id="e138" source="n9" target="n228">
      <data key="d27"><![CDATA[interaction]]></data>
      <data key="d28"><![CDATA[-]]></data>
      <data key="d29"><![CDATA[-]]></data>
      <data key="d30"/>
      <data key="d31">0.004545438059004363</data>
      <data key="d33">true</data>
      <data key="d34">false</data>
      <data key="d35">true</data>
      <data key="d36">true</data>
      <data key="d37">0.01818175223601745</data>
      <data key="d40">
        <y:PolyLineEdge>
          <y:Path sx="0.0" sy="0.0" tx="0.0" ty="0.0"/>
          <y:LineStyle color="#000000" type="line" width="2.0"/>
          <y:Arrows source="none" target="none"/>
          <y:BendStyle smoothed="false"/>
        </y:PolyLineEdge>
      </data>
    </edge>
    <edge id="e139" source="n11" target="n228">
      <data key="d27"><![CDATA[walk]]></data>
      <data key="d28"/>
      <data key="d29"/>
      <data key="d30"/>
      <data key="d31">0.001878341694690051</data>
      <data key="d33">false</data>
      <data key="d34">false</data>
      <data key="d35">true</data>
      <data key="d36">true</data>
      <data key="d37">9.391708473450255E-4</data>
      <data key="d40">
        <y:PolyLineEdge>
          <y:Path sx="0.0" sy="0.0" tx="0.0" ty="0.0">
            <y:Point x="-851.2742992811783" y="318.40832968984313"/>
            <y:Point x="-774.3404605919295" y="353.2873247682616"/>
            <y:Point x="-749.844925594192" y="368.7225905032333"/>
            <y:Point x="-728.3321337603478" y="386.7841368743992"/>
            <y:Point x="-713.9681360373082" y="404.54617968766235"/>
            <y:Point x="-697.0373768294648" y="434.1947574600123"/>
          </y:Path>
          <y:LineStyle color="#D8D8D8" type="line" width="1.0"/>
          <y:Arrows source="delta" target="none"/>
          <y:BendStyle smoothed="false"/>
        </y:PolyLineEdge>
      </data>
    </edge>
    <edge id="e140" source="n7" target="n231">
      <data key="d27"><![CDATA[walk]]></data>
      <data key="d28"/>
      <data key="d29"/>
      <data key="d30"/>
      <data key="d31">0.0018324346984730882</data>
      <data key="d33">false</data>
      <data key="d34">false</data>
      <data key="d35">true</data>
      <data key="d36">true</data>
      <data key="d37">9.162173492365441E-4</data>
      <data key="d40">
        <y:PolyLineEdge>
          <y:Path sx="0.0" sy="0.0" tx="0.0" ty="0.0">
            <y:Point x="-807.0318336848046" y="405.76287603535894"/>
            <y:Point x="-808.5602653038953" y="391.9887179870262"/>
            <y:Point x="-806.769608643349" y="380.8788644799657"/>
            <y:Point x="-797.7706010570131" y="366.9848748252761"/>
            <y:Point x="-777.5044275066172" y="346.3520427100441"/>
          </y:Path>
          <y:LineStyle color="#D8D8D8" type="line" width="1.0"/>
          <y:Arrows source="delta" target="none"/>
          <y:BendStyle smoothed="false"/>
        </y:PolyLineEdge>
      </data>
    </edge>
    <edge id="e141" source="n8" target="n231">
      <data key="d27"><![CDATA[walk]]></data>
      <data key="d28"/>
      <data key="d29"/>
      <data key="d30"/>
      <data key="d31">0.003304247386606336</data>
      <data key="d33">false</data>
      <data key="d34">false</data>
      <data key="d35">true</data>
      <data key="d36">true</data>
      <data key="d37">0.001652123693303168</data>
      <data key="d40">
        <y:PolyLineEdge>
          <y:Path sx="0.0" sy="0.0" tx="0.0" ty="0.0">
            <y:Point x="-833.1235722547583" y="301.3903498087012"/>
            <y:Point x="-817.2312374564684" y="298.9709636613023"/>
            <y:Point x="-784.2961505053178" y="313.77662528819445"/>
          </y:Path>
          <y:LineStyle color="#D8D8D8" type="line" width="2.0"/>
          <y:Arrows source="delta" target="none"/>
          <y:BendStyle smoothed="false"/>
        </y:PolyLineEdge>
      </data>
    </edge>
    <edge id="e142" source="n9" target="n231">
      <data key="d27"><![CDATA[interaction]]></data>
      <data key="d28"><![CDATA[-]]></data>
      <data key="d29"><![CDATA[-]]></data>
      <data key="d30"/>
      <data key="d31">0.006751510636917094</data>
      <data key="d33">true</data>
      <data key="d34">false</data>
      <data key="d35">true</data>
      <data key="d36">true</data>
      <data key="d37">0.027006042547668377</data>
      <data key="d40">
        <y:PolyLineEdge>
          <y:Path sx="0.0" sy="0.0" tx="0.0" ty="0.0"/>
          <y:LineStyle color="#000000" type="line" width="2.0"/>
          <y:Arrows source="none" target="none"/>
          <y:BendStyle smoothed="false"/>
        </y:PolyLineEdge>
      </data>
    </edge>
    <edge id="e143" source="n10" target="n231">
      <data key="d27"><![CDATA[interaction]]></data>
      <data key="d28"><![CDATA[-]]></data>
      <data key="d29"><![CDATA[-]]></data>
      <data key="d30"/>
      <data key="d31">0.006479893725886902</data>
      <data key="d33">true</data>
      <data key="d34">false</data>
      <data key="d35">true</data>
      <data key="d36">true</data>
      <data key="d37">0.02591957490354761</data>
      <data key="d40">
        <y:PolyLineEdge>
          <y:Path sx="0.0" sy="0.0" tx="0.0" ty="0.0"/>
          <y:LineStyle color="#000000" type="line" width="2.0"/>
          <y:Arrows source="none" target="none"/>
          <y:BendStyle smoothed="false"/>
        </y:PolyLineEdge>
      </data>
    </edge>
    <edge id="e144" source="n6" target="n233">
      <data key="d27"><![CDATA[interaction]]></data>
      <data key="d28"><![CDATA[-]]></data>
      <data key="d29"><![CDATA[-]]></data>
      <data key="d30"/>
      <data key="d31">0.007221923783852924</data>
      <data key="d33">true</data>
      <data key="d34">false</data>
      <data key="d35">true</data>
      <data key="d36">true</data>
      <data key="d37">0.028887695135411697</data>
      <data key="d40">
        <y:PolyLineEdge>
          <y:Path sx="0.0" sy="0.0" tx="0.0" ty="0.0"/>
          <y:LineStyle color="#000000" type="line" width="2.0"/>
          <y:Arrows source="none" target="none"/>
          <y:BendStyle smoothed="false"/>
        </y:PolyLineEdge>
      </data>
    </edge>
    <edge id="e145" source="n7" target="n234">
      <data key="d27"><![CDATA[interaction]]></data>
      <data key="d28"><![CDATA[-]]></data>
      <data key="d29"><![CDATA[-]]></data>
      <data key="d30"/>
      <data key="d31">0.03144473651314238</data>
      <data key="d33">true</data>
      <data key="d34">false</data>
      <data key="d35">true</data>
      <data key="d36">true</data>
      <data key="d37">0.1257789460525695</data>
      <data key="d40">
        <y:PolyLineEdge>
          <y:Path sx="0.0" sy="0.0" tx="0.0" ty="0.0"/>
          <y:LineStyle color="#000000" type="line" width="5.0"/>
          <y:Arrows source="none" target="none"/>
          <y:BendStyle smoothed="false"/>
        </y:PolyLineEdge>
      </data>
    </edge>
    <edge id="e146" source="n8" target="n234">
      <data key="d27"><![CDATA[walk]]></data>
      <data key="d28"/>
      <data key="d29"/>
      <data key="d30"/>
      <data key="d31">0.004146349065371942</data>
      <data key="d33">false</data>
      <data key="d34">false</data>
      <data key="d35">true</data>
      <data key="d36">true</data>
      <data key="d37">0.002073174532685971</data>
      <data key="d40">
        <y:PolyLineEdge>
          <y:Path sx="0.0" sy="0.0" tx="0.0" ty="0.0">
            <y:Point x="-868.7636430221893" y="307.2078035243832"/>
            <y:Point x="-873.7696253126335" y="306.09177544701066"/>
            <y:Point x="-878.7271537418461" y="307.379876989735"/>
            <y:Point x="-917.917877157745" y="332.1266250314453"/>
            <y:Point x="-925.5828312995851" y="338.88959680351024"/>
          </y:Path>
          <y:LineStyle color="#D8D8D8" type="line" width="2.0"/>
          <y:Arrows source="delta" target="none"/>
          <y:BendStyle smoothed="false"/>
        </y:PolyLineEdge>
      </data>
    </edge>
    <edge id="e147" source="n9" target="n234">
      <data key="d27"><![CDATA[walk]]></data>
      <data key="d28"/>
      <data key="d29"/>
      <data key="d30"/>
      <data key="d31">0.003706581219907381</data>
      <data key="d33">false</data>
      <data key="d34">false</data>
      <data key="d35">true</data>
      <data key="d36">true</data>
      <data key="d37">0.0018532906099536905</data>
      <data key="d40">
        <y:PolyLineEdge>
          <y:Path sx="0.0" sy="0.0" tx="0.0" ty="0.0">
            <y:Point x="-819.8708190755214" y="319.82049067462157"/>
            <y:Point x="-864.902247687662" y="321.70643372615444"/>
            <y:Point x="-884.2912392266933" y="324.5337407452866"/>
            <y:Point x="-898.9933207931041" y="327.9527776185228"/>
            <y:Point x="-912.9755301482314" y="333.62671277232386"/>
          </y:Path>
          <y:LineStyle color="#D8D8D8" type="line" width="2.0"/>
          <y:Arrows source="delta" target="none"/>
          <y:BendStyle smoothed="false"/>
        </y:PolyLineEdge>
      </data>
    </edge>
    <edge id="e148" source="n10" target="n234">
      <data key="d27"><![CDATA[interaction]]></data>
      <data key="d28"><![CDATA[-]]></data>
      <data key="d29"><![CDATA[-]]></data>
      <data key="d30"/>
      <data key="d31">0.008277320488716058</data>
      <data key="d33">true</data>
      <data key="d34">false</data>
      <data key="d35">true</data>
      <data key="d36">true</data>
      <data key="d37">0.033109281954864234</data>
      <data key="d40">
        <y:PolyLineEdge>
          <y:Path sx="0.0" sy="0.0" tx="0.0" ty="0.0"/>
          <y:LineStyle color="#000000" type="line" width="2.0"/>
          <y:Arrows source="none" target="none"/>
          <y:BendStyle smoothed="false"/>
        </y:PolyLineEdge>
      </data>
    </edge>
    <edge id="e149" source="n11" target="n234">
      <data key="d27"><![CDATA[interaction]]></data>
      <data key="d28"><![CDATA[-]]></data>
      <data key="d29"><![CDATA[-]]></data>
      <data key="d30"/>
      <data key="d31">0.021845021899985762</data>
      <data key="d33">true</data>
      <data key="d34">false</data>
      <data key="d35">true</data>
      <data key="d36">true</data>
      <data key="d37">0.08738008759994305</data>
      <data key="d40">
        <y:PolyLineEdge>
          <y:Path sx="0.0" sy="0.0" tx="0.0" ty="0.0"/>
          <y:LineStyle color="#000000" type="line" width="4.0"/>
          <y:Arrows source="none" target="none"/>
          <y:BendStyle smoothed="false"/>
        </y:PolyLineEdge>
      </data>
    </edge>
    <edge id="e150" source="n12" target="n234">
      <data key="d27"><![CDATA[interaction]]></data>
      <data key="d28"><![CDATA[-]]></data>
      <data key="d29"><![CDATA[-]]></data>
      <data key="d30"/>
      <data key="d31">0.00789721639919968</data>
      <data key="d33">true</data>
      <data key="d34">false</data>
      <data key="d35">false</data>
      <data key="d36">true</data>
      <data key="d37">0.03158886559679872</data>
      <data key="d40">
        <y:PolyLineEdge>
          <y:Path sx="0.0" sy="0.0" tx="0.0" ty="0.0"/>
          <y:LineStyle color="#000000" type="line" width="2.0"/>
          <y:Arrows source="none" target="none"/>
          <y:BendStyle smoothed="false"/>
        </y:PolyLineEdge>
      </data>
    </edge>
    <edge id="e151" source="n14" target="n234">
      <data key="d27"><![CDATA[walk]]></data>
      <data key="d28"/>
      <data key="d29"/>
      <data key="d30"/>
      <data key="d31">0.00395123560497958</data>
      <data key="d33">false</data>
      <data key="d34">false</data>
      <data key="d35">true</data>
      <data key="d36">true</data>
      <data key="d37">0.00197561780248979</data>
      <data key="d40">
        <y:PolyLineEdge>
          <y:Path sx="0.0" sy="0.0" tx="0.0" ty="0.0">
            <y:Point x="-852.2859690037668" y="257.75492817681817"/>
            <y:Point x="-847.9880248411621" y="272.75282931172757"/>
            <y:Point x="-848.1056032610511" y="285.3773405895259"/>
            <y:Point x="-854.0445175104362" y="296.81344560512673"/>
            <y:Point x="-865.5303505106704" y="307.8999029186467"/>
            <y:Point x="-887.0413780417402" y="321.56017930596477"/>
          </y:Path>
          <y:LineStyle color="#D8D8D8" type="line" width="2.0"/>
          <y:Arrows source="delta" target="none"/>
          <y:BendStyle smoothed="false"/>
        </y:PolyLineEdge>
      </data>
    </edge>
    <edge id="e152" source="n11" target="n242">
      <data key="d27"><![CDATA[interaction]]></data>
      <data key="d28"><![CDATA[-]]></data>
      <data key="d29"><![CDATA[-]]></data>
      <data key="d30"/>
      <data key="d31">0.025688586109784074</data>
      <data key="d33">true</data>
      <data key="d34">false</data>
      <data key="d35">true</data>
      <data key="d36">true</data>
      <data key="d37">0.1027543444391363</data>
      <data key="d40">
        <y:PolyLineEdge>
          <y:Path sx="0.0" sy="0.0" tx="0.0" ty="0.0"/>
          <y:LineStyle color="#000000" type="line" width="5.0"/>
          <y:Arrows source="none" target="none"/>
          <y:BendStyle smoothed="false"/>
        </y:PolyLineEdge>
      </data>
    </edge>
    <edge id="e153" source="n12" target="n242">
      <data key="d27"><![CDATA[interaction]]></data>
      <data key="d28"><![CDATA[-]]></data>
      <data key="d29"><![CDATA[-]]></data>
      <data key="d30"/>
      <data key="d31">0.00922652857369533</data>
      <data key="d33">true</data>
      <data key="d34">false</data>
      <data key="d35">false</data>
      <data key="d36">true</data>
      <data key="d37">0.03690611429478132</data>
      <data key="d40">
        <y:PolyLineEdge>
          <y:Path sx="0.0" sy="0.0" tx="0.0" ty="0.0"/>
          <y:LineStyle color="#000000" type="line" width="2.0"/>
          <y:Arrows source="none" target="none"/>
          <y:BendStyle smoothed="false"/>
        </y:PolyLineEdge>
      </data>
    </edge>
    <edge id="e154" source="n14" target="n242">
      <data key="d27"><![CDATA[walk]]></data>
      <data key="d28"/>
      <data key="d29"/>
      <data key="d30"/>
      <data key="d31">0.006021761360463878</data>
      <data key="d33">false</data>
      <data key="d34">false</data>
      <data key="d35">true</data>
      <data key="d36">true</data>
      <data key="d37">0.003010880680231939</data>
      <data key="d40">
        <y:PolyLineEdge>
          <y:Path sx="0.0" sy="0.0" tx="0.0" ty="0.0">
            <y:Point x="-904.8720876388238" y="213.1844771550673"/>
            <y:Point x="-921.3457045130856" y="231.3532541962853"/>
            <y:Point x="-942.8352811643829" y="243.14774641812943"/>
            <y:Point x="-966.8513207848914" y="247.89339654289074"/>
            <y:Point x="-990.994879108727" y="243.94397364098066"/>
            <y:Point x="-1016.6288908482629" y="234.06405387117815"/>
            <y:Point x="-1037.4396702577042" y="220.84065879683274"/>
          </y:Path>
          <y:LineStyle color="#D8D8D8" type="line" width="2.0"/>
          <y:Arrows source="delta" target="none"/>
          <y:BendStyle smoothed="false"/>
        </y:PolyLineEdge>
      </data>
    </edge>
    <edge id="e155" source="n6" target="n243">
      <data key="d27"><![CDATA[interaction]]></data>
      <data key="d28"><![CDATA[-]]></data>
      <data key="d29"><![CDATA[-]]></data>
      <data key="d30"/>
      <data key="d31">0.006863745496818665</data>
      <data key="d33">true</data>
      <data key="d34">false</data>
      <data key="d35">true</data>
      <data key="d36">true</data>
      <data key="d37">0.02745498198727466</data>
      <data key="d40">
        <y:PolyLineEdge>
          <y:Path sx="0.0" sy="0.0" tx="0.0" ty="0.0"/>
          <y:LineStyle color="#000000" type="line" width="2.0"/>
          <y:Arrows source="none" target="none"/>
          <y:BendStyle smoothed="false"/>
        </y:PolyLineEdge>
      </data>
    </edge>
    <edge id="e156" source="n11" target="n248">
      <data key="d27"><![CDATA[walk]]></data>
      <data key="d28"/>
      <data key="d29"/>
      <data key="d30"/>
      <data key="d31">0.002041386107246379</data>
      <data key="d33">false</data>
      <data key="d34">false</data>
      <data key="d35">true</data>
      <data key="d36">true</data>
      <data key="d37">0.0010206930536231895</data>
      <data key="d40">
        <y:PolyLineEdge>
          <y:Path sx="0.0" sy="0.0" tx="0.0" ty="0.0">
            <y:Point x="-943.9352814912945" y="278.0538836840293"/>
            <y:Point x="-967.2084553510692" y="273.5484336265285"/>
            <y:Point x="-1038.4152209190654" y="273.2818423264627"/>
          </y:Path>
          <y:LineStyle color="#D8D8D8" type="line" width="1.0"/>
          <y:Arrows source="delta" target="none"/>
          <y:BendStyle smoothed="false"/>
        </y:PolyLineEdge>
      </data>
    </edge>
    <edge id="e157" source="n7" target="n249">
      <data key="d27"><![CDATA[walk]]></data>
      <data key="d28"/>
      <data key="d29"/>
      <data key="d30"/>
      <data key="d31">0.0029611302336768506</data>
      <data key="d33">false</data>
      <data key="d34">false</data>
      <data key="d35">true</data>
      <data key="d36">true</data>
      <data key="d37">0.0014805651168384253</data>
      <data key="d40">
        <y:PolyLineEdge>
          <y:Path sx="0.0" sy="0.0" tx="0.0" ty="0.0">
            <y:Point x="-806.3824150012111" y="410.78621602204504"/>
            <y:Point x="-815.4657134501075" y="380.9123881868027"/>
            <y:Point x="-821.0148722413712" y="368.4490856569646"/>
            <y:Point x="-830.2013383709921" y="359.80546719144814"/>
            <y:Point x="-838.4354573140448" y="355.3851525482165"/>
            <y:Point x="-851.7473246457278" y="351.49011624705594"/>
            <y:Point x="-899.9236745279203" y="342.78956510835656"/>
          </y:Path>
          <y:LineStyle color="#D8D8D8" type="line" width="2.0"/>
          <y:Arrows source="delta" target="none"/>
          <y:BendStyle smoothed="false"/>
        </y:PolyLineEdge>
      </data>
    </edge>
    <edge id="e158" source="n8" target="n249">
      <data key="d27"><![CDATA[walk]]></data>
      <data key="d28"/>
      <data key="d29"/>
      <data key="d30"/>
      <data key="d31">0.002668287084694053</data>
      <data key="d33">false</data>
      <data key="d34">false</data>
      <data key="d35">true</data>
      <data key="d36">true</data>
      <data key="d37">0.0013341435423470265</data>
      <data key="d40">
        <y:PolyLineEdge>
          <y:Path sx="0.0" sy="0.0" tx="0.0" ty="0.0">
            <y:Point x="-873.5833773693133" y="301.3331447332504"/>
            <y:Point x="-881.3303535029249" y="296.9350689960847"/>
            <y:Point x="-887.576619000298" y="295.75201561167097"/>
            <y:Point x="-928.1399270699092" y="308.48664642632025"/>
          </y:Path>
          <y:LineStyle color="#D8D8D8" type="line" width="2.0"/>
          <y:Arrows source="delta" target="none"/>
          <y:BendStyle smoothed="false"/>
        </y:PolyLineEdge>
      </data>
    </edge>
    <edge id="e159" source="n9" target="n249">
      <data key="d27"><![CDATA[interaction]]></data>
      <data key="d28"><![CDATA[-]]></data>
      <data key="d29"><![CDATA[-]]></data>
      <data key="d30"/>
      <data key="d31">0.008358802496995913</data>
      <data key="d33">true</data>
      <data key="d34">false</data>
      <data key="d35">true</data>
      <data key="d36">true</data>
      <data key="d37">0.033435209987983654</data>
      <data key="d40">
        <y:PolyLineEdge>
          <y:Path sx="0.0" sy="0.0" tx="0.0" ty="0.0"/>
          <y:LineStyle color="#000000" type="line" width="2.0"/>
          <y:Arrows source="none" target="none"/>
          <y:BendStyle smoothed="false"/>
        </y:PolyLineEdge>
      </data>
    </edge>
    <edge id="e160" source="n11" target="n249">
      <data key="d27"><![CDATA[interaction]]></data>
      <data key="d28"><![CDATA[-]]></data>
      <data key="d29"><![CDATA[-]]></data>
      <data key="d30"/>
      <data key="d31">0.03254058353703578</data>
      <data key="d33">true</data>
      <data key="d34">false</data>
      <data key="d35">true</data>
      <data key="d36">true</data>
      <data key="d37">0.13016233414814313</data>
      <data key="d40">
        <y:PolyLineEdge>
          <y:Path sx="0.0" sy="0.0" tx="0.0" ty="0.0"/>
          <y:LineStyle color="#000000" type="line" width="6.0"/>
          <y:Arrows source="none" target="none"/>
          <y:BendStyle smoothed="false"/>
        </y:PolyLineEdge>
      </data>
    </edge>
    <edge id="e161" source="n12" target="n249">
      <data key="d27"><![CDATA[interaction]]></data>
      <data key="d28"><![CDATA[-]]></data>
      <data key="d29"><![CDATA[-]]></data>
      <data key="d30"/>
      <data key="d31">0.01166221630034062</data>
      <data key="d33">true</data>
      <data key="d34">false</data>
      <data key="d35">false</data>
      <data key="d36">true</data>
      <data key="d37">0.04664886520136248</data>
      <data key="d40">
        <y:PolyLineEdge>
          <y:Path sx="0.0" sy="0.0" tx="0.0" ty="0.0"/>
          <y:LineStyle color="#000000" type="line" width="3.0"/>
          <y:Arrows source="none" target="none"/>
          <y:BendStyle smoothed="false"/>
        </y:PolyLineEdge>
      </data>
    </edge>
    <edge id="e162" source="n14" target="n249">
      <data key="d27"><![CDATA[interaction]]></data>
      <data key="d28"><![CDATA[-]]></data>
      <data key="d29"><![CDATA[-]]></data>
      <data key="d30"/>
      <data key="d31">0.018359363222090554</data>
      <data key="d33">true</data>
      <data key="d34">false</data>
      <data key="d35">true</data>
      <data key="d36">true</data>
      <data key="d37">0.07343745288836222</data>
      <data key="d40">
        <y:PolyLineEdge>
          <y:Path sx="0.0" sy="0.0" tx="0.0" ty="0.0"/>
          <y:LineStyle color="#000000" type="line" width="4.0"/>
          <y:Arrows source="none" target="none"/>
          <y:BendStyle smoothed="false"/>
        </y:PolyLineEdge>
      </data>
    </edge>
    <edge id="e163" source="n7" target="n250">
      <data key="d27"><![CDATA[walk]]></data>
      <data key="d28"/>
      <data key="d29"/>
      <data key="d30"/>
      <data key="d31">0.0027629948483513227</data>
      <data key="d33">false</data>
      <data key="d34">false</data>
      <data key="d35">true</data>
      <data key="d36">true</data>
      <data key="d37">0.0013814974241756614</data>
      <data key="d40">
        <y:PolyLineEdge>
          <y:Path sx="0.0" sy="0.0" tx="0.0" ty="0.0">
            <y:Point x="-800.6091464491676" y="414.36807490594094"/>
            <y:Point x="-808.9257969732851" y="376.41424345055395"/>
            <y:Point x="-817.2407042887828" y="348.4931378110704"/>
            <y:Point x="-830.4149693826765" y="322.5416185159267"/>
            <y:Point x="-838.7013382048893" y="311.7307938299107"/>
            <y:Point x="-859.8885841392281" y="290.67190675587466"/>
            <y:Point x="-904.4090559614932" y="252.79275620974983"/>
          </y:Path>
          <y:LineStyle color="#D8D8D8" type="line" width="2.0"/>
          <y:Arrows source="delta" target="none"/>
          <y:BendStyle smoothed="false"/>
        </y:PolyLineEdge>
      </data>
    </edge>
    <edge id="e164" source="n8" target="n250">
      <data key="d27"><![CDATA[walk]]></data>
      <data key="d28"/>
      <data key="d29"/>
      <data key="d30"/>
      <data key="d31">0.0025572033677129053</data>
      <data key="d33">false</data>
      <data key="d34">false</data>
      <data key="d35">true</data>
      <data key="d36">true</data>
      <data key="d37">0.0012786016838564527</data>
      <data key="d40">
        <y:PolyLineEdge>
          <y:Path sx="0.0" sy="0.0" tx="0.0" ty="0.0">
            <y:Point x="-852.9433395018401" y="276.4308523734892"/>
            <y:Point x="-853.5456785344396" y="266.4895794297998"/>
            <y:Point x="-856.2214853432558" y="260.0611656192121"/>
            <y:Point x="-865.0442777860718" y="256.59131323887306"/>
            <y:Point x="-882.8011354081323" y="253.8684914176084"/>
            <y:Point x="-896.7105785478972" y="248.42158572922472"/>
            <y:Point x="-916.6163525412851" y="238.32416237011802"/>
          </y:Path>
          <y:LineStyle color="#D8D8D8" type="line" width="2.0"/>
          <y:Arrows source="delta" target="none"/>
          <y:BendStyle smoothed="false"/>
        </y:PolyLineEdge>
      </data>
    </edge>
    <edge id="e165" source="n9" target="n250">
      <data key="d27"><![CDATA[interaction]]></data>
      <data key="d28"><![CDATA[-]]></data>
      <data key="d29"><![CDATA[-]]></data>
      <data key="d30"/>
      <data key="d31">0.00834234113454645</data>
      <data key="d33">true</data>
      <data key="d34">false</data>
      <data key="d35">true</data>
      <data key="d36">true</data>
      <data key="d37">0.0333693645381858</data>
      <data key="d40">
        <y:PolyLineEdge>
          <y:Path sx="0.0" sy="0.0" tx="0.0" ty="0.0"/>
          <y:LineStyle color="#000000" type="line" width="2.0"/>
          <y:Arrows source="none" target="none"/>
          <y:BendStyle smoothed="false"/>
        </y:PolyLineEdge>
      </data>
    </edge>
    <edge id="e166" source="n11" target="n250">
      <data key="d27"><![CDATA[interaction]]></data>
      <data key="d28"><![CDATA[-]]></data>
      <data key="d29"><![CDATA[-]]></data>
      <data key="d30"/>
      <data key="d31">0.03286900861025201</data>
      <data key="d33">true</data>
      <data key="d34">false</data>
      <data key="d35">true</data>
      <data key="d36">true</data>
      <data key="d37">0.13147603444100803</data>
      <data key="d40">
        <y:PolyLineEdge>
          <y:Path sx="0.0" sy="0.0" tx="0.0" ty="0.0"/>
          <y:LineStyle color="#000000" type="line" width="6.0"/>
          <y:Arrows source="none" target="none"/>
          <y:BendStyle smoothed="false"/>
        </y:PolyLineEdge>
      </data>
    </edge>
    <edge id="e167" source="n12" target="n250">
      <data key="d27"><![CDATA[interaction]]></data>
      <data key="d28"><![CDATA[-]]></data>
      <data key="d29"><![CDATA[-]]></data>
      <data key="d30"/>
      <data key="d31">0.011772397160351429</data>
      <data key="d33">true</data>
      <data key="d34">false</data>
      <data key="d35">false</data>
      <data key="d36">true</data>
      <data key="d37">0.047089588641405715</data>
      <data key="d40">
        <y:PolyLineEdge>
          <y:Path sx="0.0" sy="0.0" tx="0.0" ty="0.0"/>
          <y:LineStyle color="#000000" type="line" width="3.0"/>
          <y:Arrows source="none" target="none"/>
          <y:BendStyle smoothed="false"/>
        </y:PolyLineEdge>
      </data>
    </edge>
    <edge id="e168" source="n14" target="n250">
      <data key="d27"><![CDATA[interaction]]></data>
      <data key="d28"><![CDATA[-]]></data>
      <data key="d29"><![CDATA[-]]></data>
      <data key="d30"/>
      <data key="d31">0.027098114687566833</data>
      <data key="d33">true</data>
      <data key="d34">false</data>
      <data key="d35">true</data>
      <data key="d36">true</data>
      <data key="d37">0.10839245875026733</data>
      <data key="d40">
        <y:PolyLineEdge>
          <y:Path sx="0.0" sy="0.0" tx="0.0" ty="0.0"/>
          <y:LineStyle color="#000000" type="line" width="5.0"/>
          <y:Arrows source="none" target="none"/>
          <y:BendStyle smoothed="false"/>
        </y:PolyLineEdge>
      </data>
    </edge>
    <edge id="e169" source="n7" target="n251">
      <data key="d27"><![CDATA[walk]]></data>
      <data key="d28"/>
      <data key="d29"/>
      <data key="d30"/>
      <data key="d31">0.0029270799267332214</data>
      <data key="d33">false</data>
      <data key="d34">false</data>
      <data key="d35">true</data>
      <data key="d36">true</data>
      <data key="d37">0.0014635399633666107</data>
      <data key="d40">
        <y:PolyLineEdge>
          <y:Path sx="0.0" sy="0.0" tx="0.0" ty="0.0">
            <y:Point x="-773.0947812645668" y="374.5631746232226"/>
            <y:Point x="-757.0463446662832" y="271.07688626157744"/>
            <y:Point x="-754.6718915091474" y="245.8463068970275"/>
            <y:Point x="-754.5887796868931" y="221.6791988305275"/>
            <y:Point x="-758.810366324948" y="171.6411148879354"/>
            <y:Point x="-766.5534865473313" y="122.58613112406877"/>
          </y:Path>
          <y:LineStyle color="#D8D8D8" type="line" width="2.0"/>
          <y:Arrows source="delta" target="none"/>
          <y:BendStyle smoothed="false"/>
        </y:PolyLineEdge>
      </data>
    </edge>
    <edge id="e170" source="n8" target="n251">
      <data key="d27"><![CDATA[walk]]></data>
      <data key="d28"/>
      <data key="d29"/>
      <data key="d30"/>
      <data key="d31">0.0026958072903080486</data>
      <data key="d33">false</data>
      <data key="d34">false</data>
      <data key="d35">true</data>
      <data key="d36">true</data>
      <data key="d37">0.0013479036451540243</data>
      <data key="d40">
        <y:PolyLineEdge>
          <y:Path sx="0.0" sy="0.0" tx="0.0" ty="0.0">
            <y:Point x="-805.9196129457584" y="245.27525949583767"/>
            <y:Point x="-793.4708831998453" y="219.93779321387052"/>
            <y:Point x="-787.5217862356195" y="196.87863956156954"/>
            <y:Point x="-781.4609175775839" y="155.59174174509687"/>
          </y:Path>
          <y:LineStyle color="#D8D8D8" type="line" width="2.0"/>
          <y:Arrows source="delta" target="none"/>
          <y:BendStyle smoothed="false"/>
        </y:PolyLineEdge>
      </data>
    </edge>
    <edge id="e171" source="n9" target="n251">
      <data key="d27"><![CDATA[interaction]]></data>
      <data key="d28"><![CDATA[-]]></data>
      <data key="d29"><![CDATA[-]]></data>
      <data key="d30"/>
      <data key="d31">0.008620248183568968</data>
      <data key="d33">true</data>
      <data key="d34">false</data>
      <data key="d35">true</data>
      <data key="d36">true</data>
      <data key="d37">0.03448099273427587</data>
      <data key="d40">
        <y:PolyLineEdge>
          <y:Path sx="0.0" sy="0.0" tx="0.0" ty="0.0"/>
          <y:LineStyle color="#000000" type="line" width="2.0"/>
          <y:Arrows source="none" target="none"/>
          <y:BendStyle smoothed="false"/>
        </y:PolyLineEdge>
      </data>
    </edge>
    <edge id="e172" source="n11" target="n251">
      <data key="d27"><![CDATA[interaction]]></data>
      <data key="d28"><![CDATA[-]]></data>
      <data key="d29"><![CDATA[-]]></data>
      <data key="d30"/>
      <data key="d31">0.036117230108083084</data>
      <data key="d33">true</data>
      <data key="d34">false</data>
      <data key="d35">true</data>
      <data key="d36">true</data>
      <data key="d37">0.14446892043233234</data>
      <data key="d40">
        <y:PolyLineEdge>
          <y:Path sx="0.0" sy="0.0" tx="0.0" ty="0.0"/>
          <y:LineStyle color="#000000" type="line" width="6.0"/>
          <y:Arrows source="none" target="none"/>
          <y:BendStyle smoothed="false"/>
        </y:PolyLineEdge>
      </data>
    </edge>
    <edge id="e173" source="n12" target="n251">
      <data key="d27"><![CDATA[interaction]]></data>
      <data key="d28"><![CDATA[-]]></data>
      <data key="d29"><![CDATA[-]]></data>
      <data key="d30"/>
      <data key="d31">0.012346477865502038</data>
      <data key="d33">true</data>
      <data key="d34">false</data>
      <data key="d35">false</data>
      <data key="d36">true</data>
      <data key="d37">0.04938591146200815</data>
      <data key="d40">
        <y:PolyLineEdge>
          <y:Path sx="0.0" sy="0.0" tx="0.0" ty="0.0"/>
          <y:LineStyle color="#000000" type="line" width="3.0"/>
          <y:Arrows source="none" target="none"/>
          <y:BendStyle smoothed="false"/>
        </y:PolyLineEdge>
      </data>
    </edge>
    <edge id="e174" source="n13" target="n251">
      <data key="d27"><![CDATA[interaction]]></data>
      <data key="d28"><![CDATA[-]]></data>
      <data key="d29"><![CDATA[-]]></data>
      <data key="d30"/>
      <data key="d31">0.012653954566788929</data>
      <data key="d33">true</data>
      <data key="d34">false</data>
      <data key="d35">true</data>
      <data key="d36">true</data>
      <data key="d37">0.050615818267155714</data>
      <data key="d40">
        <y:PolyLineEdge>
          <y:Path sx="0.0" sy="0.0" tx="0.0" ty="0.0"/>
          <y:LineStyle color="#000000" type="line" width="3.0"/>
          <y:Arrows source="none" target="none"/>
          <y:BendStyle smoothed="false"/>
        </y:PolyLineEdge>
      </data>
    </edge>
    <edge id="e175" source="n14" target="n251">
      <data key="d27"><![CDATA[interaction]]></data>
      <data key="d28"><![CDATA[<->]]></data>
      <data key="d29"><![CDATA[>]]></data>
      <data key="d30"/>
      <data key="d31">0.029622318365229983</data>
      <data key="d33">true</data>
      <data key="d34">false</data>
      <data key="d35">true</data>
      <data key="d36">true</data>
      <data key="d37">0.11848927346091993</data>
      <data key="d40">
        <y:PolyLineEdge>
          <y:Path sx="0.0" sy="0.0" tx="0.0" ty="0.0"/>
          <y:LineStyle color="#000000" type="line" width="5.0"/>
          <y:Arrows source="none" target="standard"/>
          <y:BendStyle smoothed="false"/>
        </y:PolyLineEdge>
      </data>
    </edge>
    <edge id="e176" source="n7" target="n252">
      <data key="d27"><![CDATA[interaction]]></data>
      <data key="d28"><![CDATA[-]]></data>
      <data key="d29"><![CDATA[-]]></data>
      <data key="d30"/>
      <data key="d31">0.04077841318221375</data>
      <data key="d33">true</data>
      <data key="d34">false</data>
      <data key="d35">true</data>
      <data key="d36">true</data>
      <data key="d37">0.163113652728855</data>
      <data key="d40">
        <y:PolyLineEdge>
          <y:Path sx="0.0" sy="0.0" tx="0.0" ty="0.0"/>
          <y:LineStyle color="#000000" type="line" width="7.0"/>
          <y:Arrows source="none" target="none"/>
          <y:BendStyle smoothed="false"/>
        </y:PolyLineEdge>
      </data>
    </edge>
    <edge id="e177" source="n8" target="n252">
      <data key="d27"><![CDATA[walk]]></data>
      <data key="d28"/>
      <data key="d29"/>
      <data key="d30"/>
      <data key="d31">0.00861499435571247</data>
      <data key="d33">false</data>
      <data key="d34">false</data>
      <data key="d35">true</data>
      <data key="d36">true</data>
      <data key="d37">0.004307497177856235</data>
      <data key="d40">
        <y:PolyLineEdge>
          <y:Path sx="0.0" sy="0.0" tx="0.0" ty="0.0">
            <y:Point x="-854.4260000351268" y="329.3438993240023"/>
            <y:Point x="-840.8285550818765" y="343.4250596916264"/>
            <y:Point x="-838.8214290271201" y="350.85560792489747"/>
            <y:Point x="-838.3064267050529" y="362.71733615375757"/>
          </y:Path>
          <y:LineStyle color="#D8D8D8" type="line" width="2.0"/>
          <y:Arrows source="delta" target="none"/>
          <y:BendStyle smoothed="false"/>
        </y:PolyLineEdge>
      </data>
    </edge>
    <edge id="e178" source="n9" target="n252">
      <data key="d27"><![CDATA[interaction]]></data>
      <data key="d28"><![CDATA[-]]></data>
      <data key="d29"><![CDATA[-]]></data>
      <data key="d30"/>
      <data key="d31">0.01291710683650534</data>
      <data key="d33">true</data>
      <data key="d34">false</data>
      <data key="d35">true</data>
      <data key="d36">true</data>
      <data key="d37">0.05166842734602136</data>
      <data key="d40">
        <y:PolyLineEdge>
          <y:Path sx="0.0" sy="0.0" tx="0.0" ty="0.0"/>
          <y:LineStyle color="#000000" type="line" width="3.0"/>
          <y:Arrows source="none" target="none"/>
          <y:BendStyle smoothed="false"/>
        </y:PolyLineEdge>
      </data>
    </edge>
    <edge id="e179" source="n10" target="n252">
      <data key="d27"><![CDATA[interaction]]></data>
      <data key="d28"><![CDATA[-]]></data>
      <data key="d29"><![CDATA[-]]></data>
      <data key="d30"/>
      <data key="d31">0.010891275349078659</data>
      <data key="d33">true</data>
      <data key="d34">false</data>
      <data key="d35">true</data>
      <data key="d36">true</data>
      <data key="d37">0.043565101396314636</data>
      <data key="d40">
        <y:PolyLineEdge>
          <y:Path sx="0.0" sy="0.0" tx="0.0" ty="0.0"/>
          <y:LineStyle color="#000000" type="line" width="3.0"/>
          <y:Arrows source="none" target="none"/>
          <y:BendStyle smoothed="false"/>
        </y:PolyLineEdge>
      </data>
    </edge>
    <edge id="e180" source="n11" target="n252">
      <data key="d27"><![CDATA[interaction]]></data>
      <data key="d28"><![CDATA[-]]></data>
      <data key="d29"><![CDATA[-]]></data>
      <data key="d30"/>
      <data key="d31">0.03434950982354545</data>
      <data key="d33">true</data>
      <data key="d34">false</data>
      <data key="d35">true</data>
      <data key="d36">true</data>
      <data key="d37">0.1373980392941818</data>
      <data key="d40">
        <y:PolyLineEdge>
          <y:Path sx="0.0" sy="0.0" tx="0.0" ty="0.0"/>
          <y:LineStyle color="#000000" type="line" width="6.0"/>
          <y:Arrows source="none" target="none"/>
          <y:BendStyle smoothed="false"/>
        </y:PolyLineEdge>
      </data>
    </edge>
    <edge id="e181" source="n12" target="n252">
      <data key="d27"><![CDATA[interaction]]></data>
      <data key="d28"><![CDATA[-]]></data>
      <data key="d29"><![CDATA[-]]></data>
      <data key="d30"/>
      <data key="d31">0.012278828831251816</data>
      <data key="d33">true</data>
      <data key="d34">false</data>
      <data key="d35">false</data>
      <data key="d36">true</data>
      <data key="d37">0.049115315325007264</data>
      <data key="d40">
        <y:PolyLineEdge>
          <y:Path sx="0.0" sy="0.0" tx="0.0" ty="0.0"/>
          <y:LineStyle color="#000000" type="line" width="3.0"/>
          <y:Arrows source="none" target="none"/>
          <y:BendStyle smoothed="false"/>
        </y:PolyLineEdge>
      </data>
    </edge>
    <edge id="e182" source="n14" target="n252">
      <data key="d27"><![CDATA[interaction]]></data>
      <data key="d28"><![CDATA[-]]></data>
      <data key="d29"><![CDATA[-]]></data>
      <data key="d30"/>
      <data key="d31">0.028226691715468964</data>
      <data key="d33">true</data>
      <data key="d34">false</data>
      <data key="d35">true</data>
      <data key="d36">true</data>
      <data key="d37">0.11290676686187585</data>
      <data key="d40">
        <y:PolyLineEdge>
          <y:Path sx="0.0" sy="0.0" tx="0.0" ty="0.0"/>
          <y:LineStyle color="#000000" type="line" width="5.0"/>
          <y:Arrows source="none" target="none"/>
          <y:BendStyle smoothed="false"/>
        </y:PolyLineEdge>
      </data>
    </edge>
    <edge id="e183" source="n11" target="n253">
      <data key="d27"><![CDATA[interaction]]></data>
      <data key="d28"><![CDATA[-]]></data>
      <data key="d29"><![CDATA[-]]></data>
      <data key="d30"/>
      <data key="d31">0.021870022271058765</data>
      <data key="d33">true</data>
      <data key="d34">false</data>
      <data key="d35">true</data>
      <data key="d36">true</data>
      <data key="d37">0.08748008908423506</data>
      <data key="d40">
        <y:PolyLineEdge>
          <y:Path sx="0.0" sy="0.0" tx="0.0" ty="0.0"/>
          <y:LineStyle color="#000000" type="line" width="4.0"/>
          <y:Arrows source="none" target="none"/>
          <y:BendStyle smoothed="false"/>
        </y:PolyLineEdge>
      </data>
    </edge>
    <edge id="e184" source="n12" target="n253">
      <data key="d27"><![CDATA[interaction]]></data>
      <data key="d28"><![CDATA[-]]></data>
      <data key="d29"><![CDATA[-]]></data>
      <data key="d30"/>
      <data key="d31">0.007916141026846474</data>
      <data key="d33">true</data>
      <data key="d34">false</data>
      <data key="d35">false</data>
      <data key="d36">true</data>
      <data key="d37">0.0316645641073859</data>
      <data key="d40">
        <y:PolyLineEdge>
          <y:Path sx="0.0" sy="0.0" tx="0.0" ty="0.0"/>
          <y:LineStyle color="#000000" type="line" width="2.0"/>
          <y:Arrows source="none" target="none"/>
          <y:BendStyle smoothed="false"/>
        </y:PolyLineEdge>
      </data>
    </edge>
    <edge id="e185" source="n14" target="n253">
      <data key="d27"><![CDATA[walk]]></data>
      <data key="d28"/>
      <data key="d29"/>
      <data key="d30"/>
      <data key="d31">0.004490387701474707</data>
      <data key="d33">false</data>
      <data key="d34">false</data>
      <data key="d35">true</data>
      <data key="d36">true</data>
      <data key="d37">0.0022451938507373533</data>
      <data key="d40">
        <y:PolyLineEdge>
          <y:Path sx="0.0" sy="0.0" tx="0.0" ty="0.0">
            <y:Point x="-890.5753248158102" y="243.4521006223893"/>
            <y:Point x="-891.5701741270021" y="260.45865005926066"/>
            <y:Point x="-894.2881961289495" y="272.3079573048608"/>
            <y:Point x="-901.4338054271092" y="292.9697189132282"/>
            <y:Point x="-912.0491805640785" y="306.2435025288135"/>
            <y:Point x="-921.2391666319667" y="313.4651409935333"/>
            <y:Point x="-929.1957935880558" y="317.9746840359546"/>
            <y:Point x="-946.0773281123322" y="322.2028332209088"/>
            <y:Point x="-962.502781869992" y="323.77739804066624"/>
            <y:Point x="-980.0829888774778" y="322.9433855452169"/>
            <y:Point x="-996.7394194034516" y="321.2715579643652"/>
            <y:Point x="-1013.6249025238599" y="317.28920920408956"/>
          </y:Path>
          <y:LineStyle color="#D8D8D8" type="line" width="2.0"/>
          <y:Arrows source="delta" target="none"/>
          <y:BendStyle smoothed="false"/>
        </y:PolyLineEdge>
      </data>
    </edge>
    <edge id="e186" source="n11" target="n255">
      <data key="d27"><![CDATA[interaction]]></data>
      <data key="d28"><![CDATA[-]]></data>
      <data key="d29"><![CDATA[-]]></data>
      <data key="d30"/>
      <data key="d31">0.020283020276027713</data>
      <data key="d33">true</data>
      <data key="d34">false</data>
      <data key="d35">true</data>
      <data key="d36">true</data>
      <data key="d37">0.08113208110411085</data>
      <data key="d40">
        <y:PolyLineEdge>
          <y:Path sx="0.0" sy="0.0" tx="0.0" ty="0.0"/>
          <y:LineStyle color="#000000" type="line" width="4.0"/>
          <y:Arrows source="none" target="none"/>
          <y:BendStyle smoothed="false"/>
        </y:PolyLineEdge>
      </data>
    </edge>
    <edge id="e187" source="n12" target="n255">
      <data key="d27"><![CDATA[interaction]]></data>
      <data key="d28"><![CDATA[-]]></data>
      <data key="d29"><![CDATA[-]]></data>
      <data key="d30"/>
      <data key="d31">0.005557405316139647</data>
      <data key="d33">true</data>
      <data key="d34">false</data>
      <data key="d35">false</data>
      <data key="d36">true</data>
      <data key="d37">0.02222962126455859</data>
      <data key="d40">
        <y:PolyLineEdge>
          <y:Path sx="0.0" sy="0.0" tx="0.0" ty="0.0"/>
          <y:LineStyle color="#000000" type="line" width="2.0"/>
          <y:Arrows source="none" target="none"/>
          <y:BendStyle smoothed="false"/>
        </y:PolyLineEdge>
      </data>
    </edge>
    <edge id="e188" source="n14" target="n255">
      <data key="d27"><![CDATA[walk]]></data>
      <data key="d28"/>
      <data key="d29"/>
      <data key="d30"/>
      <data key="d31">0.0029494408248857238</data>
      <data key="d33">false</data>
      <data key="d34">false</data>
      <data key="d35">true</data>
      <data key="d36">true</data>
      <data key="d37">0.0014747204124428619</data>
      <data key="d40">
        <y:PolyLineEdge>
          <y:Path sx="0.0" sy="0.0" tx="0.0" ty="0.0">
            <y:Point x="-888.787175863344" y="232.32056623624084"/>
            <y:Point x="-888.4977758669968" y="262.38277501148235"/>
            <y:Point x="-889.9725804966989" y="276.9012605568913"/>
            <y:Point x="-894.880572868704" y="296.30582728194037"/>
            <y:Point x="-900.6613186728183" y="310.5868488198417"/>
            <y:Point x="-912.6619834587899" y="326.582426211767"/>
            <y:Point x="-922.7538535878317" y="335.7845943969516"/>
            <y:Point x="-931.6125706329115" y="342.05676021940087"/>
            <y:Point x="-940.3087316212341" y="345.71300246463255"/>
            <y:Point x="-975.6341056920238" y="352.86994378841075"/>
            <y:Point x="-1020.1561067495705" y="353.56430140495803"/>
          </y:Path>
          <y:LineStyle color="#D8D8D8" type="line" width="2.0"/>
          <y:Arrows source="delta" target="none"/>
          <y:BendStyle smoothed="false"/>
        </y:PolyLineEdge>
      </data>
    </edge>
    <edge id="e189" source="n6" target="n256">
      <data key="d27"><![CDATA[walk]]></data>
      <data key="d28"/>
      <data key="d29"/>
      <data key="d30"/>
      <data key="d31">0.001886742005321846</data>
      <data key="d33">false</data>
      <data key="d34">false</data>
      <data key="d35">true</data>
      <data key="d36">true</data>
      <data key="d37">9.43371002660923E-4</data>
      <data key="d40">
        <y:PolyLineEdge>
          <y:Path sx="0.0" sy="0.0" tx="0.0" ty="0.0">
            <y:Point x="-559.1623160598517" y="231.3969756562033"/>
            <y:Point x="-602.7047928511984" y="236.1086646492127"/>
            <y:Point x="-617.2365561641918" y="235.95600905885755"/>
            <y:Point x="-623.6258789724917" y="234.31375391931542"/>
            <y:Point x="-636.5577631958843" y="228.99864561454558"/>
            <y:Point x="-643.3576716317939" y="224.1083126386562"/>
            <y:Point x="-654.23025005441" y="206.95186292190368"/>
            <y:Point x="-661.7171235063106" y="184.86600558830503"/>
          </y:Path>
          <y:LineStyle color="#D8D8D8" type="line" width="1.0"/>
          <y:Arrows source="delta" target="none"/>
          <y:BendStyle smoothed="false"/>
        </y:PolyLineEdge>
      </data>
    </edge>
    <edge id="e190" source="n13" target="n256">
      <data key="d27"><![CDATA[interaction]]></data>
      <data key="d28"><![CDATA[-]]></data>
      <data key="d29"><![CDATA[-]]></data>
      <data key="d30"/>
      <data key="d31">0.013621787252373443</data>
      <data key="d33">true</data>
      <data key="d34">false</data>
      <data key="d35">true</data>
      <data key="d36">true</data>
      <data key="d37">0.05448714900949377</data>
      <data key="d40">
        <y:PolyLineEdge>
          <y:Path sx="0.0" sy="0.0" tx="0.0" ty="0.0"/>
          <y:LineStyle color="#000000" type="line" width="3.0"/>
          <y:Arrows source="none" target="none"/>
          <y:BendStyle smoothed="false"/>
        </y:PolyLineEdge>
      </data>
    </edge>
    <edge id="e191" source="n14" target="n256">
      <data key="d27"><![CDATA[walk]]></data>
      <data key="d28"/>
      <data key="d29"/>
      <data key="d30"/>
      <data key="d31">0.00563542440249627</data>
      <data key="d33">false</data>
      <data key="d34">false</data>
      <data key="d35">true</data>
      <data key="d36">true</data>
      <data key="d37">0.002817712201248135</data>
      <data key="d40">
        <y:PolyLineEdge>
          <y:Path sx="0.0" sy="0.0" tx="0.0" ty="0.0">
            <y:Point x="-863.3334744957217" y="170.84663195031857"/>
            <y:Point x="-836.3716582903327" y="147.39640032730642"/>
            <y:Point x="-811.7744321190718" y="121.47544726007301"/>
            <y:Point x="-786.5518529853732" y="90.79257473469721"/>
            <y:Point x="-776.7776172259674" y="75.36416336620306"/>
            <y:Point x="-752.4970507921108" y="27.543454107849595"/>
          </y:Path>
          <y:LineStyle color="#D8D8D8" type="line" width="2.0"/>
          <y:Arrows source="delta" target="none"/>
          <y:BendStyle smoothed="false"/>
        </y:PolyLineEdge>
      </data>
    </edge>
    <edge id="e192" source="n7" target="n258">
      <data key="d27"><![CDATA[walk]]></data>
      <data key="d28"/>
      <data key="d29"/>
      <data key="d30"/>
      <data key="d31">0.012431366542463</data>
      <data key="d33">false</data>
      <data key="d34">false</data>
      <data key="d35">true</data>
      <data key="d36">true</data>
      <data key="d37">0.0062156832712315</data>
      <data key="d40">
        <y:PolyLineEdge>
          <y:Path sx="0.0" sy="0.0" tx="0.0" ty="0.0">
            <y:Point x="-799.750950597395" y="439.80467639425495"/>
            <y:Point x="-803.5806974758725" y="432.67009468292235"/>
            <y:Point x="-809.7886772113133" y="426.96443512154013"/>
            <y:Point x="-818.8928477745837" y="423.07256036157213"/>
            <y:Point x="-836.4151146669351" y="419.93062160284677"/>
          </y:Path>
          <y:LineStyle color="#D8D8D8" type="line" width="3.0"/>
          <y:Arrows source="delta" target="none"/>
          <y:BendStyle smoothed="false"/>
        </y:PolyLineEdge>
      </data>
    </edge>
    <edge id="e193" source="n8" target="n258">
      <data key="d27"><![CDATA[interaction]]></data>
      <data key="d28"><![CDATA[-]]></data>
      <data key="d29"><![CDATA[-]]></data>
      <data key="d30"/>
      <data key="d31">0.08260943850386819</data>
      <data key="d33">true</data>
      <data key="d34">false</data>
      <data key="d35">true</data>
      <data key="d36">true</data>
      <data key="d37">0.33043775401547276</data>
      <data key="d40">
        <y:PolyLineEdge>
          <y:Path sx="0.0" sy="0.0" tx="0.0" ty="0.0"/>
          <y:LineStyle color="#000000" type="line" width="7.0"/>
          <y:Arrows source="none" target="none"/>
          <y:BendStyle smoothed="false"/>
        </y:PolyLineEdge>
      </data>
    </edge>
    <edge id="e194" source="n9" target="n258">
      <data key="d27"><![CDATA[interaction]]></data>
      <data key="d28"><![CDATA[-]]></data>
      <data key="d29"><![CDATA[-]]></data>
      <data key="d30"/>
      <data key="d31">0.010025938679474792</data>
      <data key="d33">true</data>
      <data key="d34">false</data>
      <data key="d35">true</data>
      <data key="d36">true</data>
      <data key="d37">0.04010375471789917</data>
      <data key="d40">
        <y:PolyLineEdge>
          <y:Path sx="0.0" sy="0.0" tx="0.0" ty="0.0"/>
          <y:LineStyle color="#000000" type="line" width="3.0"/>
          <y:Arrows source="none" target="none"/>
          <y:BendStyle smoothed="false"/>
        </y:PolyLineEdge>
      </data>
    </edge>
    <edge id="e195" source="n10" target="n258">
      <data key="d27"><![CDATA[interaction]]></data>
      <data key="d28"><![CDATA[-]]></data>
      <data key="d29"><![CDATA[-]]></data>
      <data key="d30"/>
      <data key="d31">0.009670884494430071</data>
      <data key="d33">true</data>
      <data key="d34">false</data>
      <data key="d35">true</data>
      <data key="d36">true</data>
      <data key="d37">0.038683537977720284</data>
      <data key="d40">
        <y:PolyLineEdge>
          <y:Path sx="0.0" sy="0.0" tx="0.0" ty="0.0"/>
          <y:LineStyle color="#000000" type="line" width="2.0"/>
          <y:Arrows source="none" target="none"/>
          <y:BendStyle smoothed="false"/>
        </y:PolyLineEdge>
      </data>
    </edge>
    <edge id="e196" source="n11" target="n258">
      <data key="d27"><![CDATA[walk]]></data>
      <data key="d28"/>
      <data key="d29"/>
      <data key="d30"/>
      <data key="d31">0.0030468254106409743</data>
      <data key="d33">false</data>
      <data key="d34">false</data>
      <data key="d35">true</data>
      <data key="d36">true</data>
      <data key="d37">0.0015234127053204872</data>
      <data key="d40">
        <y:PolyLineEdge>
          <y:Path sx="0.0" sy="0.0" tx="0.0" ty="0.0">
            <y:Point x="-847.0050255668659" y="340.4212732156305"/>
            <y:Point x="-838.9706907786344" y="348.5399206595041"/>
            <y:Point x="-836.284888277421" y="353.5917064715756"/>
            <y:Point x="-833.6344268735768" y="361.5222914815875"/>
            <y:Point x="-835.7730671011351" y="369.9569697270623"/>
          </y:Path>
          <y:LineStyle color="#D8D8D8" type="line" width="2.0"/>
          <y:Arrows source="delta" target="none"/>
          <y:BendStyle smoothed="false"/>
        </y:PolyLineEdge>
      </data>
    </edge>
    <edge id="e197" source="n7" target="n259">
      <data key="d27"><![CDATA[walk]]></data>
      <data key="d28"/>
      <data key="d29"/>
      <data key="d30"/>
      <data key="d31">0.011928915648144356</data>
      <data key="d33">false</data>
      <data key="d34">false</data>
      <data key="d35">true</data>
      <data key="d36">true</data>
      <data key="d37">0.005964457824072178</data>
      <data key="d40">
        <y:PolyLineEdge>
          <y:Path sx="0.0" sy="0.0" tx="0.0" ty="0.0">
            <y:Point x="-808.54616295898" y="433.6873416121268"/>
            <y:Point x="-817.2433606084746" y="418.13827854896715"/>
            <y:Point x="-824.9016186046695" y="411.2126058539092"/>
            <y:Point x="-834.7851318405604" y="408.5913711550677"/>
            <y:Point x="-843.07750812292" y="409.6140283816923"/>
            <y:Point x="-859.5448835454467" y="416.58484473360113"/>
            <y:Point x="-876.6260360754226" y="429.3117559045977"/>
            <y:Point x="-889.7543875307182" y="445.59193692673364"/>
          </y:Path>
          <y:LineStyle color="#D8D8D8" type="line" width="3.0"/>
          <y:Arrows source="delta" target="none"/>
          <y:BendStyle smoothed="false"/>
        </y:PolyLineEdge>
      </data>
    </edge>
    <edge id="e198" source="n8" target="n259">
      <data key="d27"><![CDATA[walk]]></data>
      <data key="d28"/>
      <data key="d29"/>
      <data key="d30"/>
      <data key="d31">0.007378997123814202</data>
      <data key="d33">false</data>
      <data key="d34">false</data>
      <data key="d35">true</data>
      <data key="d36">true</data>
      <data key="d37">0.003689498561907101</data>
      <data key="d40">
        <y:PolyLineEdge>
          <y:Path sx="0.0" sy="0.0" tx="0.0" ty="0.0">
            <y:Point x="-845.7245090665996" y="345.411146874674"/>
            <y:Point x="-828.3402347612654" y="371.19162998281183"/>
            <y:Point x="-826.9492769206176" y="374.256183029999"/>
            <y:Point x="-827.1234483572597" y="382.35829430764363"/>
            <y:Point x="-833.0764889120654" y="391.8132081288043"/>
            <y:Point x="-870.4502581122443" y="428.51415208911317"/>
          </y:Path>
          <y:LineStyle color="#D8D8D8" type="line" width="2.0"/>
          <y:Arrows source="delta" target="none"/>
          <y:BendStyle smoothed="false"/>
        </y:PolyLineEdge>
      </data>
    </edge>
    <edge id="e199" source="n9" target="n259">
      <data key="d27"><![CDATA[interaction]]></data>
      <data key="d28"><![CDATA[-]]></data>
      <data key="d29"><![CDATA[-]]></data>
      <data key="d30"/>
      <data key="d31">0.009585266654634644</data>
      <data key="d33">true</data>
      <data key="d34">false</data>
      <data key="d35">true</data>
      <data key="d36">true</data>
      <data key="d37">0.038341066618538575</data>
      <data key="d40">
        <y:PolyLineEdge>
          <y:Path sx="0.0" sy="0.0" tx="0.0" ty="0.0"/>
          <y:LineStyle color="#000000" type="line" width="2.0"/>
          <y:Arrows source="none" target="none"/>
          <y:BendStyle smoothed="false"/>
        </y:PolyLineEdge>
      </data>
    </edge>
    <edge id="e200" source="n10" target="n259">
      <data key="d27"><![CDATA[interaction]]></data>
      <data key="d28"><![CDATA[-]]></data>
      <data key="d29"><![CDATA[-]]></data>
      <data key="d30"/>
      <data key="d31">0.009232142902562728</data>
      <data key="d33">true</data>
      <data key="d34">false</data>
      <data key="d35">true</data>
      <data key="d36">true</data>
      <data key="d37">0.03692857161025091</data>
      <data key="d40">
        <y:PolyLineEdge>
          <y:Path sx="0.0" sy="0.0" tx="0.0" ty="0.0"/>
          <y:LineStyle color="#000000" type="line" width="2.0"/>
          <y:Arrows source="none" target="none"/>
          <y:BendStyle smoothed="false"/>
        </y:PolyLineEdge>
      </data>
    </edge>
    <edge id="e201" source="n11" target="n259">
      <data key="d27"><![CDATA[walk]]></data>
      <data key="d28"/>
      <data key="d29"/>
      <data key="d30"/>
      <data key="d31">0.002982851121436816</data>
      <data key="d33">false</data>
      <data key="d34">false</data>
      <data key="d35">true</data>
      <data key="d36">true</data>
      <data key="d37">0.001491425560718408</data>
      <data key="d40">
        <y:PolyLineEdge>
          <y:Path sx="0.0" sy="0.0" tx="0.0" ty="0.0">
            <y:Point x="-853.9366951197464" y="346.5836864806044"/>
            <y:Point x="-842.004408142201" y="360.3188521317589"/>
            <y:Point x="-838.583811405244" y="366.6346258273714"/>
            <y:Point x="-837.0463583878502" y="373.6411994432172"/>
            <y:Point x="-837.9096405557674" y="384.0517306894096"/>
            <y:Point x="-843.1875691289608" y="393.77575132916"/>
          </y:Path>
          <y:LineStyle color="#D8D8D8" type="line" width="2.0"/>
          <y:Arrows source="delta" target="none"/>
          <y:BendStyle smoothed="false"/>
        </y:PolyLineEdge>
      </data>
    </edge>
    <edge id="e202" source="n7" target="n260">
      <data key="d27"><![CDATA[walk]]></data>
      <data key="d28"/>
      <data key="d29"/>
      <data key="d30"/>
      <data key="d31">0.002831870486671183</data>
      <data key="d33">false</data>
      <data key="d34">false</data>
      <data key="d35">true</data>
      <data key="d36">true</data>
      <data key="d37">0.0014159352433355916</data>
      <data key="d40">
        <y:PolyLineEdge>
          <y:Path sx="0.0" sy="0.0" tx="0.0" ty="0.0">
            <y:Point x="-831.4958908556517" y="439.4095496949946"/>
            <y:Point x="-845.7204785271609" y="429.9012029667676"/>
            <y:Point x="-866.1028435739689" y="424.73205368152287"/>
            <y:Point x="-879.2119772878926" y="425.26712200658056"/>
            <y:Point x="-895.0818035377347" y="431.71957375120877"/>
            <y:Point x="-910.079203879493" y="440.0209414703247"/>
            <y:Point x="-944.0910909758862" y="466.0538124328836"/>
            <y:Point x="-965.801481965645" y="486.560067523286"/>
            <y:Point x="-977.0656735591461" y="499.4329260497761"/>
          </y:Path>
          <y:LineStyle color="#D8D8D8" type="line" width="2.0"/>
          <y:Arrows source="delta" target="none"/>
          <y:BendStyle smoothed="false"/>
        </y:PolyLineEdge>
      </data>
    </edge>
    <edge id="e203" source="n8" target="n260">
      <data key="d27"><![CDATA[walk]]></data>
      <data key="d28"/>
      <data key="d29"/>
      <data key="d30"/>
      <data key="d31">0.002465571735974422</data>
      <data key="d33">false</data>
      <data key="d34">false</data>
      <data key="d35">true</data>
      <data key="d36">true</data>
      <data key="d37">0.001232785867987211</data>
      <data key="d40">
        <y:PolyLineEdge>
          <y:Path sx="0.0" sy="0.0" tx="0.0" ty="0.0">
            <y:Point x="-859.6080001157486" y="397.4290458787548"/>
            <y:Point x="-863.1325621369406" y="424.5579216115552"/>
            <y:Point x="-868.9441897118029" y="435.9523315663572"/>
            <y:Point x="-874.6944957224953" y="443.70335185562925"/>
            <y:Point x="-885.0911643073881" y="453.1874251317434"/>
            <y:Point x="-949.468761079242" y="496.4927295996314"/>
          </y:Path>
          <y:LineStyle color="#D8D8D8" type="line" width="2.0"/>
          <y:Arrows source="delta" target="none"/>
          <y:BendStyle smoothed="false"/>
        </y:PolyLineEdge>
      </data>
    </edge>
    <edge id="e204" source="n11" target="n260">
      <data key="d27"><![CDATA[walk]]></data>
      <data key="d28"/>
      <data key="d29"/>
      <data key="d30"/>
      <data key="d31">0.001889753096403942</data>
      <data key="d33">false</data>
      <data key="d34">false</data>
      <data key="d35">true</data>
      <data key="d36">true</data>
      <data key="d37">9.44876548201971E-4</data>
      <data key="d40">
        <y:PolyLineEdge>
          <y:Path sx="0.0" sy="0.0" tx="0.0" ty="0.0">
            <y:Point x="-888.3725196632136" y="341.15289345346383"/>
            <y:Point x="-869.0911910269825" y="378.37978558019455"/>
            <y:Point x="-861.4280424066446" y="397.86768929387495"/>
            <y:Point x="-860.0427222257348" y="412.5601235828719"/>
            <y:Point x="-861.8268835609975" y="423.199733877494"/>
            <y:Point x="-869.4656289013785" y="437.4409037599814"/>
            <y:Point x="-888.5837228974343" y="455.2475014901294"/>
            <y:Point x="-940.1961889679617" y="490.90645475814773"/>
          </y:Path>
          <y:LineStyle color="#D8D8D8" type="line" width="1.0"/>
          <y:Arrows source="delta" target="none"/>
          <y:BendStyle smoothed="false"/>
        </y:PolyLineEdge>
      </data>
    </edge>
    <edge id="e205" source="n7" target="n261">
      <data key="d27"><![CDATA[walk]]></data>
      <data key="d28"/>
      <data key="d29"/>
      <data key="d30"/>
      <data key="d31">0.0030213795304401747</data>
      <data key="d33">false</data>
      <data key="d34">false</data>
      <data key="d35">true</data>
      <data key="d36">true</data>
      <data key="d37">0.0015106897652200873</data>
      <data key="d40">
        <y:PolyLineEdge>
          <y:Path sx="0.0" sy="0.0" tx="0.0" ty="0.0">
            <y:Point x="-808.4634274874489" y="403.3069457817948"/>
            <y:Point x="-814.2440916815989" y="393.10073346307956"/>
            <y:Point x="-818.7611180561668" y="389.375207693424"/>
            <y:Point x="-824.0665184975273" y="386.89293149054004"/>
            <y:Point x="-832.2229484800647" y="385.7927580946867"/>
            <y:Point x="-876.9187212800534" y="388.1814822473205"/>
          </y:Path>
          <y:LineStyle color="#D8D8D8" type="line" width="2.0"/>
          <y:Arrows source="delta" target="none"/>
          <y:BendStyle smoothed="false"/>
        </y:PolyLineEdge>
      </data>
    </edge>
    <edge id="e206" source="n8" target="n261">
      <data key="d27"><![CDATA[interaction]]></data>
      <data key="d28"><![CDATA[-]]></data>
      <data key="d29"><![CDATA[-]]></data>
      <data key="d30"/>
      <data key="d31">0.05254966796997141</data>
      <data key="d33">true</data>
      <data key="d34">false</data>
      <data key="d35">true</data>
      <data key="d36">true</data>
      <data key="d37">0.21019867187988564</data>
      <data key="d40">
        <y:PolyLineEdge>
          <y:Path sx="0.0" sy="0.0" tx="0.0" ty="0.0"/>
          <y:LineStyle color="#000000" type="line" width="7.0"/>
          <y:Arrows source="none" target="none"/>
          <y:BendStyle smoothed="false"/>
        </y:PolyLineEdge>
      </data>
    </edge>
    <edge id="e207" source="n11" target="n261">
      <data key="d27"><![CDATA[walk]]></data>
      <data key="d28"/>
      <data key="d29"/>
      <data key="d30"/>
      <data key="d31">0.0019245291980605603</data>
      <data key="d33">false</data>
      <data key="d34">false</data>
      <data key="d35">true</data>
      <data key="d36">true</data>
      <data key="d37">9.622645990302801E-4</data>
      <data key="d40">
        <y:PolyLineEdge>
          <y:Path sx="0.0" sy="0.0" tx="0.0" ty="0.0">
            <y:Point x="-902.19499443715" y="303.1076791649165"/>
            <y:Point x="-886.6729635908302" y="317.2097648572465"/>
            <y:Point x="-880.1711873506592" y="327.86478935946246"/>
            <y:Point x="-878.7276537547984" y="336.0848512463838"/>
            <y:Point x="-882.3950334525199" y="349.63333720582807"/>
            <y:Point x="-889.2817848914967" y="360.78158455675407"/>
            <y:Point x="-901.1059433012263" y="372.65476444175636"/>
          </y:Path>
          <y:LineStyle color="#D8D8D8" type="line" width="1.0"/>
          <y:Arrows source="delta" target="none"/>
          <y:BendStyle smoothed="false"/>
        </y:PolyLineEdge>
      </data>
    </edge>
    <edge id="e208" source="n5" target="n269">
      <data key="d27"><![CDATA[walk]]></data>
      <data key="d28"/>
      <data key="d29"/>
      <data key="d30"/>
      <data key="d31">0.0018006612466719967</data>
      <data key="d33">false</data>
      <data key="d34">false</data>
      <data key="d35">true</data>
      <data key="d36">true</data>
      <data key="d37">9.003306233359983E-4</data>
      <data key="d40">
        <y:PolyLineEdge>
          <y:Path sx="0.0" sy="0.0" tx="0.0" ty="0.0">
            <y:Point x="-631.0651785985033" y="118.13548860261268"/>
            <y:Point x="-650.7655345471261" y="126.06237134204045"/>
            <y:Point x="-671.6094963040216" y="129.87150066347837"/>
            <y:Point x="-686.2986207755538" y="128.3551938209975"/>
            <y:Point x="-706.3521718030207" y="121.94859595569287"/>
            <y:Point x="-773.8166991329379" y="87.79012309873416"/>
          </y:Path>
          <y:LineStyle color="#D8D8D8" type="line" width="1.0"/>
          <y:Arrows source="delta" target="none"/>
          <y:BendStyle smoothed="false"/>
        </y:PolyLineEdge>
      </data>
    </edge>
    <edge id="e209" source="n6" target="n269">
      <data key="d27"><![CDATA[walk]]></data>
      <data key="d28"/>
      <data key="d29"/>
      <data key="d30"/>
      <data key="d31">0.001977213159462408</data>
      <data key="d33">false</data>
      <data key="d34">false</data>
      <data key="d35">true</data>
      <data key="d36">true</data>
      <data key="d37">9.88606579731204E-4</data>
      <data key="d40">
        <y:PolyLineEdge>
          <y:Path sx="0.0" sy="0.0" tx="0.0" ty="0.0">
            <y:Point x="-526.6138080924986" y="227.73027494647116"/>
            <y:Point x="-588.6148466210128" y="236.80190951255415"/>
            <y:Point x="-609.9870146161855" y="238.30583138251535"/>
            <y:Point x="-637.4369321861659" y="233.1384033892828"/>
            <y:Point x="-649.8579240876494" y="226.75930941227654"/>
            <y:Point x="-660.918686424417" y="218.22854922980537"/>
            <y:Point x="-706.574808690438" y="175.2742583862435"/>
          </y:Path>
          <y:LineStyle color="#D8D8D8" type="line" width="1.0"/>
          <y:Arrows source="delta" target="none"/>
          <y:BendStyle smoothed="false"/>
        </y:PolyLineEdge>
      </data>
    </edge>
    <edge id="e210" source="n11" target="n269">
      <data key="d27"><![CDATA[interaction]]></data>
      <data key="d28"><![CDATA[-]]></data>
      <data key="d29"><![CDATA[-]]></data>
      <data key="d30"/>
      <data key="d31">0.020653114372748527</data>
      <data key="d33">true</data>
      <data key="d34">false</data>
      <data key="d35">true</data>
      <data key="d36">true</data>
      <data key="d37">0.0826124574909941</data>
      <data key="d40">
        <y:PolyLineEdge>
          <y:Path sx="0.0" sy="0.0" tx="0.0" ty="0.0"/>
          <y:LineStyle color="#000000" type="line" width="4.0"/>
          <y:Arrows source="none" target="none"/>
          <y:BendStyle smoothed="false"/>
        </y:PolyLineEdge>
      </data>
    </edge>
    <edge id="e211" source="n12" target="n269">
      <data key="d27"><![CDATA[interaction]]></data>
      <data key="d28"><![CDATA[-]]></data>
      <data key="d29"><![CDATA[-]]></data>
      <data key="d30"/>
      <data key="d31">0.007314256920188429</data>
      <data key="d33">true</data>
      <data key="d34">false</data>
      <data key="d35">false</data>
      <data key="d36">true</data>
      <data key="d37">0.029257027680753715</data>
      <data key="d40">
        <y:PolyLineEdge>
          <y:Path sx="0.0" sy="0.0" tx="0.0" ty="0.0"/>
          <y:LineStyle color="#000000" type="line" width="2.0"/>
          <y:Arrows source="none" target="none"/>
          <y:BendStyle smoothed="false"/>
        </y:PolyLineEdge>
      </data>
    </edge>
    <edge id="e212" source="n13" target="n269">
      <data key="d27"><![CDATA[interaction]]></data>
      <data key="d28"><![CDATA[-]]></data>
      <data key="d29"><![CDATA[-]]></data>
      <data key="d30"/>
      <data key="d31">0.014636805345533365</data>
      <data key="d33">true</data>
      <data key="d34">false</data>
      <data key="d35">true</data>
      <data key="d36">true</data>
      <data key="d37">0.05854722138213346</data>
      <data key="d40">
        <y:PolyLineEdge>
          <y:Path sx="0.0" sy="0.0" tx="0.0" ty="0.0"/>
          <y:LineStyle color="#000000" type="line" width="3.0"/>
          <y:Arrows source="none" target="none"/>
          <y:BendStyle smoothed="false"/>
        </y:PolyLineEdge>
      </data>
    </edge>
    <edge id="e213" source="n14" target="n269">
      <data key="d27"><![CDATA[interaction]]></data>
      <data key="d28"><![CDATA[-]]></data>
      <data key="d29"><![CDATA[-]]></data>
      <data key="d30"/>
      <data key="d31">0.03156172922163796</data>
      <data key="d33">true</data>
      <data key="d34">false</data>
      <data key="d35">true</data>
      <data key="d36">true</data>
      <data key="d37">0.12624691688655185</data>
      <data key="d40">
        <y:PolyLineEdge>
          <y:Path sx="0.0" sy="0.0" tx="0.0" ty="0.0"/>
          <y:LineStyle color="#000000" type="line" width="5.0"/>
          <y:Arrows source="none" target="none"/>
          <y:BendStyle smoothed="false"/>
        </y:PolyLineEdge>
      </data>
    </edge>
    <edge id="e214" source="n6" target="n270">
      <data key="d27"><![CDATA[walk]]></data>
      <data key="d28"/>
      <data key="d29"/>
      <data key="d30"/>
      <data key="d31">0.0018564978125800832</data>
      <data key="d33">false</data>
      <data key="d34">false</data>
      <data key="d35">true</data>
      <data key="d36">true</data>
      <data key="d37">9.282489062900416E-4</data>
      <data key="d40">
        <y:PolyLineEdge>
          <y:Path sx="0.0" sy="0.0" tx="0.0" ty="0.0">
            <y:Point x="-549.1387296776988" y="230.64859726781498"/>
            <y:Point x="-594.5899632145708" y="236.0009817836077"/>
            <y:Point x="-625.0147416676377" y="236.0981043255503"/>
            <y:Point x="-645.277161747301" y="229.3368302180577"/>
            <y:Point x="-658.665407987697" y="220.72651419237124"/>
            <y:Point x="-668.6651092058939" y="210.6134740599532"/>
            <y:Point x="-698.4316956098565" y="173.7462350977131"/>
          </y:Path>
          <y:LineStyle color="#D8D8D8" type="line" width="1.0"/>
          <y:Arrows source="delta" target="none"/>
          <y:BendStyle smoothed="false"/>
        </y:PolyLineEdge>
      </data>
    </edge>
    <edge id="e215" source="n11" target="n270">
      <data key="d27"><![CDATA[walk]]></data>
      <data key="d28"/>
      <data key="d29"/>
      <data key="d30"/>
      <data key="d31">0.0025934820673372437</data>
      <data key="d33">false</data>
      <data key="d34">false</data>
      <data key="d35">true</data>
      <data key="d36">true</data>
      <data key="d37">0.0012967410336686218</data>
      <data key="d40">
        <y:PolyLineEdge>
          <y:Path sx="0.0" sy="0.0" tx="0.0" ty="0.0">
            <y:Point x="-861.6386015624934" y="241.39730551187102"/>
            <y:Point x="-830.84522286044" y="214.88012425982893"/>
            <y:Point x="-813.8002622065434" y="194.09512802777925"/>
            <y:Point x="-803.2324589071109" y="171.26305741177686"/>
            <y:Point x="-799.2775342849418" y="150.52099824851817"/>
            <y:Point x="-798.1614397693651" y="130.53640559638916"/>
            <y:Point x="-805.3572200905692" y="89.67134809980595"/>
            <y:Point x="-821.9322527359817" y="51.510350694929436"/>
          </y:Path>
          <y:LineStyle color="#D8D8D8" type="line" width="2.0"/>
          <y:Arrows source="delta" target="none"/>
          <y:BendStyle smoothed="false"/>
        </y:PolyLineEdge>
      </data>
    </edge>
    <edge id="e216" source="n13" target="n270">
      <data key="d27"><![CDATA[interaction]]></data>
      <data key="d28"><![CDATA[-]]></data>
      <data key="d29"><![CDATA[-]]></data>
      <data key="d30"/>
      <data key="d31">0.013792232411555723</data>
      <data key="d33">true</data>
      <data key="d34">false</data>
      <data key="d35">true</data>
      <data key="d36">true</data>
      <data key="d37">0.05516892964622289</data>
      <data key="d40">
        <y:PolyLineEdge>
          <y:Path sx="0.0" sy="0.0" tx="0.0" ty="0.0"/>
          <y:LineStyle color="#000000" type="line" width="3.0"/>
          <y:Arrows source="none" target="none"/>
          <y:BendStyle smoothed="false"/>
        </y:PolyLineEdge>
      </data>
    </edge>
    <edge id="e217" source="n14" target="n270">
      <data key="d27"><![CDATA[walk]]></data>
      <data key="d28"/>
      <data key="d29"/>
      <data key="d30"/>
      <data key="d31">0.006666466116345537</data>
      <data key="d33">false</data>
      <data key="d34">false</data>
      <data key="d35">true</data>
      <data key="d36">true</data>
      <data key="d37">0.0033332330581727684</data>
      <data key="d40">
        <y:PolyLineEdge>
          <y:Path sx="0.0" sy="0.0" tx="0.0" ty="0.0">
            <y:Point x="-861.1271874768378" y="172.38811904079844"/>
            <y:Point x="-840.4983762978151" y="155.60896467010434"/>
            <y:Point x="-824.4848947951723" y="137.69196078746836"/>
            <y:Point x="-813.3641429663055" y="117.46076588810533"/>
            <y:Point x="-811.7178635382575" y="103.91773660687802"/>
            <y:Point x="-815.8143486319341" y="80.73245901389919"/>
            <y:Point x="-825.3971933757358" y="52.072263652495536"/>
          </y:Path>
          <y:LineStyle color="#D8D8D8" type="line" width="2.0"/>
          <y:Arrows source="delta" target="none"/>
          <y:BendStyle smoothed="false"/>
        </y:PolyLineEdge>
      </data>
    </edge>
    <edge id="e218" source="n6" target="n271">
      <data key="d27"><![CDATA[walk]]></data>
      <data key="d28"/>
      <data key="d29"/>
      <data key="d30"/>
      <data key="d31">0.0019078369580815973</data>
      <data key="d33">false</data>
      <data key="d34">false</data>
      <data key="d35">true</data>
      <data key="d36">true</data>
      <data key="d37">9.539184790407987E-4</data>
      <data key="d40">
        <y:PolyLineEdge>
          <y:Path sx="0.0" sy="0.0" tx="0.0" ty="0.0">
            <y:Point x="-505.79744689583754" y="226.95203165107424"/>
            <y:Point x="-568.188291948194" y="239.1273732749126"/>
            <y:Point x="-631.5871532040684" y="243.51615950731644"/>
            <y:Point x="-663.2787013069199" y="241.3692553190402"/>
            <y:Point x="-694.391700971798" y="234.9937024363223"/>
            <y:Point x="-732.3672488408943" y="223.30458864043337"/>
          </y:Path>
          <y:LineStyle color="#D8D8D8" type="line" width="1.0"/>
          <y:Arrows source="delta" target="none"/>
          <y:BendStyle smoothed="false"/>
        </y:PolyLineEdge>
      </data>
    </edge>
    <edge id="e219" source="n11" target="n271">
      <data key="d27"><![CDATA[interaction]]></data>
      <data key="d28"><![CDATA[-]]></data>
      <data key="d29"><![CDATA[-]]></data>
      <data key="d30"/>
      <data key="d31">0.019990729926339972</data>
      <data key="d33">true</data>
      <data key="d34">false</data>
      <data key="d35">true</data>
      <data key="d36">true</data>
      <data key="d37">0.07996291970535989</data>
      <data key="d40">
        <y:PolyLineEdge>
          <y:Path sx="0.0" sy="0.0" tx="0.0" ty="0.0"/>
          <y:LineStyle color="#000000" type="line" width="4.0"/>
          <y:Arrows source="none" target="none"/>
          <y:BendStyle smoothed="false"/>
        </y:PolyLineEdge>
      </data>
    </edge>
    <edge id="e220" source="n12" target="n271">
      <data key="d27"><![CDATA[interaction]]></data>
      <data key="d28"><![CDATA[-]]></data>
      <data key="d29"><![CDATA[-]]></data>
      <data key="d30"/>
      <data key="d31">0.007384782608782417</data>
      <data key="d33">true</data>
      <data key="d34">false</data>
      <data key="d35">false</data>
      <data key="d36">true</data>
      <data key="d37">0.02953913043512967</data>
      <data key="d40">
        <y:PolyLineEdge>
          <y:Path sx="0.0" sy="0.0" tx="0.0" ty="0.0"/>
          <y:LineStyle color="#000000" type="line" width="2.0"/>
          <y:Arrows source="none" target="none"/>
          <y:BendStyle smoothed="false"/>
        </y:PolyLineEdge>
      </data>
    </edge>
    <edge id="e221" source="n13" target="n271">
      <data key="d27"><![CDATA[interaction]]></data>
      <data key="d28"><![CDATA[-]]></data>
      <data key="d29"><![CDATA[-]]></data>
      <data key="d30"/>
      <data key="d31">0.01418167863203622</data>
      <data key="d33">true</data>
      <data key="d34">false</data>
      <data key="d35">true</data>
      <data key="d36">true</data>
      <data key="d37">0.05672671452814488</data>
      <data key="d40">
        <y:PolyLineEdge>
          <y:Path sx="0.0" sy="0.0" tx="0.0" ty="0.0"/>
          <y:LineStyle color="#000000" type="line" width="3.0"/>
          <y:Arrows source="none" target="none"/>
          <y:BendStyle smoothed="false"/>
        </y:PolyLineEdge>
      </data>
    </edge>
    <edge id="e222" source="n14" target="n271">
      <data key="d27"><![CDATA[walk]]></data>
      <data key="d28"/>
      <data key="d29"/>
      <data key="d30"/>
      <data key="d31">0.00953489541402515</data>
      <data key="d33">false</data>
      <data key="d34">false</data>
      <data key="d35">true</data>
      <data key="d36">true</data>
      <data key="d37">0.004767447707012575</data>
      <data key="d40">
        <y:PolyLineEdge>
          <y:Path sx="0.0" sy="0.0" tx="0.0" ty="0.0"/>
          <y:LineStyle color="#D8D8D8" type="line" width="2.0"/>
          <y:Arrows source="delta" target="none"/>
          <y:BendStyle smoothed="false"/>
        </y:PolyLineEdge>
      </data>
    </edge>
    <edge id="e223" source="n11" target="n272">
      <data key="d27"><![CDATA[interaction]]></data>
      <data key="d28"><![CDATA[-]]></data>
      <data key="d29"><![CDATA[-]]></data>
      <data key="d30"/>
      <data key="d31">0.020615822854670174</data>
      <data key="d33">true</data>
      <data key="d34">false</data>
      <data key="d35">true</data>
      <data key="d36">true</data>
      <data key="d37">0.0824632914186807</data>
      <data key="d40">
        <y:PolyLineEdge>
          <y:Path sx="0.0" sy="0.0" tx="0.0" ty="0.0"/>
          <y:LineStyle color="#000000" type="line" width="4.0"/>
          <y:Arrows source="none" target="none"/>
          <y:BendStyle smoothed="false"/>
        </y:PolyLineEdge>
      </data>
    </edge>
    <edge id="e224" source="n12" target="n272">
      <data key="d27"><![CDATA[interaction]]></data>
      <data key="d28"><![CDATA[-]]></data>
      <data key="d29"><![CDATA[-]]></data>
      <data key="d30"/>
      <data key="d31">0.007465230615700464</data>
      <data key="d33">true</data>
      <data key="d34">false</data>
      <data key="d35">false</data>
      <data key="d36">true</data>
      <data key="d37">0.029860922462801857</data>
      <data key="d40">
        <y:PolyLineEdge>
          <y:Path sx="0.0" sy="0.0" tx="0.0" ty="0.0"/>
          <y:LineStyle color="#000000" type="line" width="2.0"/>
          <y:Arrows source="none" target="none"/>
          <y:BendStyle smoothed="false"/>
        </y:PolyLineEdge>
      </data>
    </edge>
    <edge id="e225" source="n14" target="n272">
      <data key="d27"><![CDATA[walk]]></data>
      <data key="d28"/>
      <data key="d29"/>
      <data key="d30"/>
      <data key="d31">0.0037909117858512336</data>
      <data key="d33">false</data>
      <data key="d34">false</data>
      <data key="d35">true</data>
      <data key="d36">true</data>
      <data key="d37">0.0018954558929256168</data>
      <data key="d40">
        <y:PolyLineEdge>
          <y:Path sx="0.0" sy="0.0" tx="0.0" ty="0.0">
            <y:Point x="-882.1264855438308" y="259.5825953140651"/>
            <y:Point x="-880.3456236072768" y="291.7761458289925"/>
            <y:Point x="-880.7612112333152" y="300.8584115498408"/>
            <y:Point x="-883.8824095115793" y="313.2391416503929"/>
            <y:Point x="-892.674374550998" y="328.83004831454934"/>
            <y:Point x="-899.393212443473" y="335.755397408523"/>
            <y:Point x="-906.6482888433525" y="340.4024608131872"/>
            <y:Point x="-932.1197705246701" y="351.22481569090223"/>
            <y:Point x="-968.0253535285932" y="359.8202268278766"/>
          </y:Path>
          <y:LineStyle color="#D8D8D8" type="line" width="2.0"/>
          <y:Arrows source="delta" target="none"/>
          <y:BendStyle smoothed="false"/>
        </y:PolyLineEdge>
      </data>
    </edge>
    <edge id="e226" source="n11" target="n273">
      <data key="d27"><![CDATA[interaction]]></data>
      <data key="d28"><![CDATA[-]]></data>
      <data key="d29"><![CDATA[-]]></data>
      <data key="d30"/>
      <data key="d31">0.025088825741961245</data>
      <data key="d33">true</data>
      <data key="d34">false</data>
      <data key="d35">true</data>
      <data key="d36">true</data>
      <data key="d37">0.10035530296784498</data>
      <data key="d40">
        <y:PolyLineEdge>
          <y:Path sx="0.0" sy="0.0" tx="0.0" ty="0.0"/>
          <y:LineStyle color="#000000" type="line" width="5.0"/>
          <y:Arrows source="none" target="none"/>
          <y:BendStyle smoothed="false"/>
        </y:PolyLineEdge>
      </data>
    </edge>
    <edge id="e227" source="n12" target="n273">
      <data key="d27"><![CDATA[interaction]]></data>
      <data key="d28"><![CDATA[-]]></data>
      <data key="d29"><![CDATA[-]]></data>
      <data key="d30"/>
      <data key="d31">0.009047504298575546</data>
      <data key="d33">true</data>
      <data key="d34">false</data>
      <data key="d35">false</data>
      <data key="d36">true</data>
      <data key="d37">0.03619001719430218</data>
      <data key="d40">
        <y:PolyLineEdge>
          <y:Path sx="0.0" sy="0.0" tx="0.0" ty="0.0"/>
          <y:LineStyle color="#000000" type="line" width="2.0"/>
          <y:Arrows source="none" target="none"/>
          <y:BendStyle smoothed="false"/>
        </y:PolyLineEdge>
      </data>
    </edge>
    <edge id="e228" source="n14" target="n273">
      <data key="d27"><![CDATA[walk]]></data>
      <data key="d28"/>
      <data key="d29"/>
      <data key="d30"/>
      <data key="d31">0.005821236930789048</data>
      <data key="d33">false</data>
      <data key="d34">false</data>
      <data key="d35">true</data>
      <data key="d36">true</data>
      <data key="d37">0.002910618465394524</data>
      <data key="d40">
        <y:PolyLineEdge>
          <y:Path sx="0.0" sy="0.0" tx="0.0" ty="0.0">
            <y:Point x="-872.0995165325531" y="271.8628913876036"/>
            <y:Point x="-871.8089297228591" y="290.5022610954738"/>
            <y:Point x="-875.7077485449478" y="304.26522294494987"/>
            <y:Point x="-886.5064754768475" y="318.47244313067176"/>
            <y:Point x="-902.9745196925581" y="331.4194648429784"/>
            <y:Point x="-922.5086901489731" y="341.6224674182333"/>
          </y:Path>
          <y:LineStyle color="#D8D8D8" type="line" width="2.0"/>
          <y:Arrows source="delta" target="none"/>
          <y:BendStyle smoothed="false"/>
        </y:PolyLineEdge>
      </data>
    </edge>
    <edge id="e229" source="n39" target="n3">
      <data key="d27"><![CDATA[walk]]></data>
      <data key="d28"/>
      <data key="d29"/>
      <data key="d30"/>
      <data key="d31">0.0020661704895077364</data>
      <data key="d33">false</data>
      <data key="d34">false</data>
      <data key="d35">false</data>
      <data key="d36">true</data>
      <data key="d37">0.0010330852447538682</data>
      <data key="d40">
        <y:PolyLineEdge>
          <y:Path sx="0.0" sy="0.0" tx="0.0" ty="0.0">
            <y:Point x="243.20633175135904" y="102.04881417418713"/>
            <y:Point x="166.0796988965855" y="139.62569449835598"/>
            <y:Point x="102.60112591628852" y="168.82479499318111"/>
            <y:Point x="51.351057899429534" y="190.35559028449174"/>
            <y:Point x="22.430996316357156" y="199.64332420002773"/>
            <y:Point x="-20.791032962069366" y="209.20975052272152"/>
            <y:Point x="-59.93976935933532" y="213.16288523548528"/>
            <y:Point x="-90.45683577483396" y="212.12187162489414"/>
            <y:Point x="-133.73720494971317" y="202.58253059438627"/>
            <y:Point x="-170.66593766816894" y="189.29607309378113"/>
            <y:Point x="-198.45529927127959" y="177.0298036825643"/>
            <y:Point x="-248.64767482489606" y="146.03701833125297"/>
            <y:Point x="-294.21173164730715" y="113.5321592497726"/>
            <y:Point x="-339.5760791980918" y="76.72895128315713"/>
            <y:Point x="-383.0114587601851" y="40.3484155144689"/>
          </y:Path>
          <y:LineStyle color="#D8D8D8" type="line" width="1.0"/>
          <y:Arrows source="delta" target="none"/>
          <y:BendStyle smoothed="false"/>
        </y:PolyLineEdge>
      </data>
    </edge>
    <edge id="e230" source="n21" target="n9">
      <data key="d27"><![CDATA[walk]]></data>
      <data key="d28"/>
      <data key="d29"/>
      <data key="d30"/>
      <data key="d31">0.0025052738058263116</data>
      <data key="d33">false</data>
      <data key="d34">false</data>
      <data key="d35">false</data>
      <data key="d36">true</data>
      <data key="d37">0.0012526369029131558</data>
      <data key="d40">
        <y:PolyLineEdge>
          <y:Path sx="0.0" sy="0.0" tx="0.0" ty="0.0">
            <y:Point x="-555.5309627943027" y="366.6397426449532"/>
            <y:Point x="-583.8642221748689" y="350.0872953670374"/>
            <y:Point x="-608.6509348369538" y="338.9171788627656"/>
            <y:Point x="-633.671894084775" y="331.02449101634164"/>
            <y:Point x="-672.7437882401391" y="324.4081549215605"/>
          </y:Path>
          <y:LineStyle color="#D8D8D8" type="line" width="2.0"/>
          <y:Arrows source="delta" target="none"/>
          <y:BendStyle smoothed="false"/>
        </y:PolyLineEdge>
      </data>
    </edge>
    <edge id="e231" source="n21" target="n10">
      <data key="d27"><![CDATA[walk]]></data>
      <data key="d28"/>
      <data key="d29"/>
      <data key="d30"/>
      <data key="d31">0.002509158617631691</data>
      <data key="d33">false</data>
      <data key="d34">false</data>
      <data key="d35">false</data>
      <data key="d36">true</data>
      <data key="d37">0.0012545793088158455</data>
      <data key="d40">
        <y:PolyLineEdge>
          <y:Path sx="0.0" sy="0.0" tx="0.0" ty="0.0">
            <y:Point x="-479.3767692527727" y="405.4517998342875"/>
            <y:Point x="-531.916463114494" y="368.2879468514463"/>
            <y:Point x="-570.1112947836252" y="345.77097542357956"/>
            <y:Point x="-594.9268232884167" y="337.41466392804205"/>
            <y:Point x="-627.0165572230524" y="334.0176192086112"/>
            <y:Point x="-671.2365279231162" y="339.75089528974075"/>
            <y:Point x="-720.0961365158183" y="357.0504771993706"/>
          </y:Path>
          <y:LineStyle color="#D8D8D8" type="line" width="2.0"/>
          <y:Arrows source="delta" target="none"/>
          <y:BendStyle smoothed="false"/>
        </y:PolyLineEdge>
      </data>
    </edge>
    <edge id="e232" source="n23" target="n5">
      <data key="d27"><![CDATA[walk]]></data>
      <data key="d28"/>
      <data key="d29"/>
      <data key="d30"/>
      <data key="d31">0.0032076993013552295</data>
      <data key="d33">false</data>
      <data key="d34">false</data>
      <data key="d35">false</data>
      <data key="d36">true</data>
      <data key="d37">0.0016038496506776147</data>
      <data key="d40">
        <y:PolyLineEdge>
          <y:Path sx="0.0" sy="0.0" tx="0.0" ty="0.0">
            <y:Point x="-460.205241654701" y="338.84324903085223"/>
            <y:Point x="-465.2033780489365" y="291.66692341449505"/>
            <y:Point x="-470.9501815392335" y="262.89974515282273"/>
            <y:Point x="-488.79725311649975" y="199.85955584510782"/>
            <y:Point x="-503.6325885034628" y="124.19916714121587"/>
          </y:Path>
          <y:LineStyle color="#D8D8D8" type="line" width="2.0"/>
          <y:Arrows source="delta" target="none"/>
          <y:BendStyle smoothed="false"/>
        </y:PolyLineEdge>
      </data>
    </edge>
    <edge id="e233" source="n23" target="n9">
      <data key="d27"><![CDATA[walk]]></data>
      <data key="d28"/>
      <data key="d29"/>
      <data key="d30"/>
      <data key="d31">0.002910605319464861</data>
      <data key="d33">false</data>
      <data key="d34">false</data>
      <data key="d35">false</data>
      <data key="d36">true</data>
      <data key="d37">0.0014553026597324305</data>
      <data key="d40">
        <y:PolyLineEdge>
          <y:Path sx="0.0" sy="0.0" tx="0.0" ty="0.0">
            <y:Point x="-523.4014664321389" y="397.16372449290856"/>
            <y:Point x="-598.8761173082272" y="349.8205714254369"/>
            <y:Point x="-618.0872233875535" y="338.8900221699781"/>
            <y:Point x="-634.1015076760248" y="332.3557555021244"/>
            <y:Point x="-666.6997757152621" y="325.161850237842"/>
          </y:Path>
          <y:LineStyle color="#D8D8D8" type="line" width="2.0"/>
          <y:Arrows source="delta" target="none"/>
          <y:BendStyle smoothed="false"/>
        </y:PolyLineEdge>
      </data>
    </edge>
    <edge id="e234" source="n23" target="n10">
      <data key="d27"><![CDATA[walk]]></data>
      <data key="d28"/>
      <data key="d29"/>
      <data key="d30"/>
      <data key="d31">0.0028951468712894303</data>
      <data key="d33">false</data>
      <data key="d34">false</data>
      <data key="d35">false</data>
      <data key="d36">true</data>
      <data key="d37">0.0014475734356447151</data>
      <data key="d40">
        <y:PolyLineEdge>
          <y:Path sx="0.0" sy="0.0" tx="0.0" ty="0.0">
            <y:Point x="-529.2103107633253" y="396.6544237459739"/>
            <y:Point x="-604.8268990537133" y="349.89555367031414"/>
            <y:Point x="-628.8484431941849" y="340.736298171338"/>
            <y:Point x="-654.8396233193184" y="338.8601616900853"/>
            <y:Point x="-690.3366775267934" y="345.77115380595717"/>
            <y:Point x="-729.1986971747266" y="360.15180957778597"/>
          </y:Path>
          <y:LineStyle color="#D8D8D8" type="line" width="2.0"/>
          <y:Arrows source="delta" target="none"/>
          <y:BendStyle smoothed="false"/>
        </y:PolyLineEdge>
      </data>
    </edge>
    <edge id="e235" source="n34" target="n13">
      <data key="d27"><![CDATA[walk]]></data>
      <data key="d28"/>
      <data key="d29"/>
      <data key="d30"/>
      <data key="d31">0.0030509725023453315</data>
      <data key="d33">false</data>
      <data key="d34">false</data>
      <data key="d35">false</data>
      <data key="d36">true</data>
      <data key="d37">0.0015254862511726657</data>
      <data key="d40">
        <y:PolyLineEdge>
          <y:Path sx="0.0" sy="0.0" tx="0.0" ty="0.0">
            <y:Point x="-63.8927165877692" y="426.724942106194"/>
            <y:Point x="-132.09355121557212" y="376.0002318041906"/>
            <y:Point x="-155.1151712306458" y="359.4901372778676"/>
            <y:Point x="-226.57458621689932" y="313.47569642662415"/>
            <y:Point x="-300.67189091113784" y="271.90098466207854"/>
            <y:Point x="-387.83175855438566" y="231.4974831192056"/>
            <y:Point x="-452.8726572903771" y="196.45629426281621"/>
            <y:Point x="-657.4848717237938" y="70.37826555543292"/>
          </y:Path>
          <y:LineStyle color="#D8D8D8" type="line" width="2.0"/>
          <y:Arrows source="delta" target="none"/>
          <y:BendStyle smoothed="false"/>
        </y:PolyLineEdge>
      </data>
    </edge>
    <edge id="e236" source="n23" target="n15">
      <data key="d27"><![CDATA[walk]]></data>
      <data key="d28"/>
      <data key="d29"/>
      <data key="d30"/>
      <data key="d31">0.002956818824953138</data>
      <data key="d33">false</data>
      <data key="d34">false</data>
      <data key="d35">false</data>
      <data key="d36">true</data>
      <data key="d37">0.001478409412476569</data>
      <data key="d40">
        <y:PolyLineEdge>
          <y:Path sx="0.0" sy="0.0" tx="0.0" ty="0.0">
            <y:Point x="-580.110080761054" y="398.3605350299777"/>
            <y:Point x="-631.1296660492617" y="385.7872030693381"/>
            <y:Point x="-647.3788890445143" y="383.4697902735276"/>
            <y:Point x="-671.4155011304136" y="382.687678060844"/>
            <y:Point x="-708.9304165368283" y="387.72577745197015"/>
            <y:Point x="-737.4980522340436" y="401.3590230818443"/>
            <y:Point x="-762.4086708082848" y="418.72124904018256"/>
            <y:Point x="-780.1153619777477" y="434.92959686201925"/>
            <y:Point x="-807.4825313709282" y="462.0589045877964"/>
            <y:Point x="-828.0249456000847" y="485.0841278644353"/>
          </y:Path>
          <y:LineStyle color="#D8D8D8" type="line" width="2.0"/>
          <y:Arrows source="delta" target="none"/>
          <y:BendStyle smoothed="false"/>
        </y:PolyLineEdge>
      </data>
    </edge>
    <edge id="e237" source="n60" target="n254">
      <data key="d27"><![CDATA[interaction]]></data>
      <data key="d28"><![CDATA[-]]></data>
      <data key="d29"><![CDATA[-]]></data>
      <data key="d30"/>
      <data key="d31">0.017887191155382797</data>
      <data key="d33">true</data>
      <data key="d34">false</data>
      <data key="d35">true</data>
      <data key="d36">true</data>
      <data key="d37">0.07154876462153119</data>
      <data key="d40">
        <y:PolyLineEdge>
          <y:Path sx="0.0" sy="0.0" tx="0.0" ty="0.0"/>
          <y:LineStyle color="#000000" type="line" width="4.0"/>
          <y:Arrows source="none" target="none"/>
          <y:BendStyle smoothed="false"/>
        </y:PolyLineEdge>
      </data>
    </edge>
    <edge id="e238" source="n61" target="n254">
      <data key="d27"><![CDATA[interaction]]></data>
      <data key="d28"><![CDATA[-]]></data>
      <data key="d29"><![CDATA[-]]></data>
      <data key="d30"/>
      <data key="d31">0.01670149842532442</data>
      <data key="d33">true</data>
      <data key="d34">false</data>
      <data key="d35">true</data>
      <data key="d36">true</data>
      <data key="d37">0.06680599370129768</data>
      <data key="d40">
        <y:PolyLineEdge>
          <y:Path sx="0.0" sy="0.0" tx="0.0" ty="0.0"/>
          <y:LineStyle color="#000000" type="line" width="3.0"/>
          <y:Arrows source="none" target="none"/>
          <y:BendStyle smoothed="false"/>
        </y:PolyLineEdge>
      </data>
    </edge>
    <edge id="e239" source="n39" target="n61">
      <data key="d27"><![CDATA[walk]]></data>
      <data key="d28"/>
      <data key="d29"/>
      <data key="d30"/>
      <data key="d31">0.0019503331020654492</data>
      <data key="d33">false</data>
      <data key="d34">false</data>
      <data key="d35">false</data>
      <data key="d36">true</data>
      <data key="d37">9.751665510327246E-4</data>
      <data key="d40">
        <y:PolyLineEdge>
          <y:Path sx="0.0" sy="0.0" tx="0.0" ty="0.0">
            <y:Point x="445.33226331747335" y="35.88938666075525"/>
            <y:Point x="483.5577511271078" y="28.367048791797252"/>
            <y:Point x="510.78087299071206" y="21.17028888709395"/>
            <y:Point x="575.2794059406573" y="-3.066735474956121"/>
            <y:Point x="608.9960717023166" y="-21.222892998741482"/>
          </y:Path>
          <y:LineStyle color="#D8D8D8" type="line" width="1.0"/>
          <y:Arrows source="delta" target="none"/>
          <y:BendStyle smoothed="false"/>
        </y:PolyLineEdge>
      </data>
    </edge>
    <edge id="e240" source="n73" target="n180">
      <data key="d27"><![CDATA[interaction]]></data>
      <data key="d28"><![CDATA[-]]></data>
      <data key="d29"><![CDATA[-]]></data>
      <data key="d30"/>
      <data key="d31">0.001886576343760534</data>
      <data key="d33">true</data>
      <data key="d34">false</data>
      <data key="d35">true</data>
      <data key="d36">true</data>
      <data key="d37">0.007546305375042136</data>
      <data key="d40">
        <y:PolyLineEdge>
          <y:Path sx="0.0" sy="0.0" tx="0.0" ty="0.0"/>
          <y:LineStyle color="#000000" type="line" width="1.0"/>
          <y:Arrows source="none" target="none"/>
          <y:BendStyle smoothed="false"/>
        </y:PolyLineEdge>
      </data>
    </edge>
    <edge id="e241" source="n73" target="n226">
      <data key="d27"><![CDATA[interaction]]></data>
      <data key="d28"><![CDATA[-]]></data>
      <data key="d29"><![CDATA[-]]></data>
      <data key="d30"/>
      <data key="d31">0.002085213694308247</data>
      <data key="d33">true</data>
      <data key="d34">false</data>
      <data key="d35">true</data>
      <data key="d36">true</data>
      <data key="d37">0.008340854777232988</data>
      <data key="d40">
        <y:PolyLineEdge>
          <y:Path sx="0.0" sy="0.0" tx="0.0" ty="0.0"/>
          <y:LineStyle color="#000000" type="line" width="1.0"/>
          <y:Arrows source="none" target="none"/>
          <y:BendStyle smoothed="false"/>
        </y:PolyLineEdge>
      </data>
    </edge>
    <edge id="e242" source="n30" target="n73">
      <data key="d27"><![CDATA[walk]]></data>
      <data key="d28"/>
      <data key="d29"/>
      <data key="d30"/>
      <data key="d31">0.003208238498231057</data>
      <data key="d33">false</data>
      <data key="d34">false</data>
      <data key="d35">false</data>
      <data key="d36">true</data>
      <data key="d37">0.0016041192491155285</data>
      <data key="d40">
        <y:PolyLineEdge>
          <y:Path sx="0.0" sy="0.0" tx="0.0" ty="0.0">
            <y:Point x="389.8451098045444" y="427.7036056838923"/>
            <y:Point x="263.6527969394526" y="430.22034920228197"/>
            <y:Point x="169.43321180800666" y="439.1889551784693"/>
            <y:Point x="138.2965684946926" y="444.23779399726993"/>
            <y:Point x="107.86725311924809" y="452.3591032783975"/>
            <y:Point x="64.48219408196641" y="470.0888348567759"/>
            <y:Point x="22.726346029918872" y="493.2501561811886"/>
            <y:Point x="-3.5798806049864638" y="510.62653498313597"/>
            <y:Point x="-78.39432070315408" y="568.6188613137044"/>
          </y:Path>
          <y:LineStyle color="#D8D8D8" type="line" width="2.0"/>
          <y:Arrows source="delta" target="none"/>
          <y:BendStyle smoothed="false"/>
        </y:PolyLineEdge>
      </data>
    </edge>
    <edge id="e243" source="n31" target="n148">
      <data key="d27"><![CDATA[walk]]></data>
      <data key="d28"/>
      <data key="d29"/>
      <data key="d30"/>
      <data key="d31">0.003909680244622426</data>
      <data key="d33">false</data>
      <data key="d34">false</data>
      <data key="d35">true</data>
      <data key="d36">true</data>
      <data key="d37">0.001954840122311213</data>
      <data key="d40">
        <y:PolyLineEdge>
          <y:Path sx="0.0" sy="0.0" tx="0.0" ty="0.0">
            <y:Point x="-255.79491324636263" y="372.85301371597103"/>
          </y:Path>
          <y:LineStyle color="#D8D8D8" type="line" width="2.0"/>
          <y:Arrows source="delta" target="none"/>
          <y:BendStyle smoothed="false"/>
        </y:PolyLineEdge>
      </data>
    </edge>
    <edge id="e244" source="n34" target="n148">
      <data key="d27"><![CDATA[walk]]></data>
      <data key="d28"/>
      <data key="d29"/>
      <data key="d30"/>
      <data key="d31">0.005180220345248684</data>
      <data key="d33">false</data>
      <data key="d34">false</data>
      <data key="d35">true</data>
      <data key="d36">true</data>
      <data key="d37">0.002590110172624342</data>
      <data key="d40">
        <y:PolyLineEdge>
          <y:Path sx="0.0" sy="0.0" tx="0.0" ty="0.0">
            <y:Point x="-91.58868506268433" y="447.3287815538408"/>
            <y:Point x="-129.93544131635457" y="433.5338147718225"/>
            <y:Point x="-148.40854582361118" y="424.0362777955497"/>
            <y:Point x="-168.6992898008256" y="408.47632351027914"/>
            <y:Point x="-193.44901332193365" y="383.2392596973154"/>
          </y:Path>
          <y:LineStyle color="#D8D8D8" type="line" width="2.0"/>
          <y:Arrows source="delta" target="none"/>
          <y:BendStyle smoothed="false"/>
        </y:PolyLineEdge>
      </data>
    </edge>
    <edge id="e245" source="n42" target="n149">
      <data key="d27"><![CDATA[interaction]]></data>
      <data key="d28"><![CDATA[-]]></data>
      <data key="d29"><![CDATA[-]]></data>
      <data key="d30"/>
      <data key="d31">0.010396400092477038</data>
      <data key="d33">true</data>
      <data key="d34">false</data>
      <data key="d35">true</data>
      <data key="d36">true</data>
      <data key="d37">0.04158560036990815</data>
      <data key="d40">
        <y:PolyLineEdge>
          <y:Path sx="0.0" sy="0.0" tx="0.0" ty="0.0"/>
          <y:LineStyle color="#000000" type="line" width="3.0"/>
          <y:Arrows source="none" target="none"/>
          <y:BendStyle smoothed="false"/>
        </y:PolyLineEdge>
      </data>
    </edge>
    <edge id="e246" source="n23" target="n153">
      <data key="d27"><![CDATA[interaction]]></data>
      <data key="d28"><![CDATA[-]]></data>
      <data key="d29"><![CDATA[-]]></data>
      <data key="d30"/>
      <data key="d31">0.019163111728891936</data>
      <data key="d33">true</data>
      <data key="d34">false</data>
      <data key="d35">true</data>
      <data key="d36">true</data>
      <data key="d37">0.07665244691556775</data>
      <data key="d40">
        <y:PolyLineEdge>
          <y:Path sx="0.0" sy="0.0" tx="0.0" ty="0.0"/>
          <y:LineStyle color="#000000" type="line" width="4.0"/>
          <y:Arrows source="none" target="none"/>
          <y:BendStyle smoothed="false"/>
        </y:PolyLineEdge>
      </data>
    </edge>
    <edge id="e247" source="n43" target="n155">
      <data key="d27"><![CDATA[walk]]></data>
      <data key="d28"/>
      <data key="d29"/>
      <data key="d30"/>
      <data key="d31">0.0049363060896516495</data>
      <data key="d33">false</data>
      <data key="d34">false</data>
      <data key="d35">true</data>
      <data key="d36">true</data>
      <data key="d37">0.0024681530448258247</data>
      <data key="d40">
        <y:PolyLineEdge>
          <y:Path sx="0.0" sy="0.0" tx="0.0" ty="0.0">
            <y:Point x="-77.93906993840378" y="395.07120420518896"/>
            <y:Point x="-146.52270641183225" y="378.5474053393487"/>
            <y:Point x="-174.8329797091245" y="373.2561617742531"/>
            <y:Point x="-205.50448137536014" y="369.7582134431039"/>
            <y:Point x="-254.13028732633958" y="368.4862004104853"/>
            <y:Point x="-294.02026479061647" y="376.8849071684567"/>
            <y:Point x="-330.60694471780033" y="389.35892703069453"/>
            <y:Point x="-368.4598564472324" y="404.9241501611588"/>
            <y:Point x="-449.9768868376253" y="441.9048736567002"/>
          </y:Path>
          <y:LineStyle color="#D8D8D8" type="line" width="2.0"/>
          <y:Arrows source="delta" target="none"/>
          <y:BendStyle smoothed="false"/>
        </y:PolyLineEdge>
      </data>
    </edge>
    <edge id="e248" source="n19" target="n158">
      <data key="d27"><![CDATA[interaction]]></data>
      <data key="d28"><![CDATA[-]]></data>
      <data key="d29"><![CDATA[-]]></data>
      <data key="d30"/>
      <data key="d31">0.016299851358609604</data>
      <data key="d33">true</data>
      <data key="d34">false</data>
      <data key="d35">true</data>
      <data key="d36">true</data>
      <data key="d37">0.06519940543443842</data>
      <data key="d40">
        <y:PolyLineEdge>
          <y:Path sx="0.0" sy="0.0" tx="0.0" ty="0.0"/>
          <y:LineStyle color="#000000" type="line" width="3.0"/>
          <y:Arrows source="none" target="none"/>
          <y:BendStyle smoothed="false"/>
        </y:PolyLineEdge>
      </data>
    </edge>
    <edge id="e249" source="n25" target="n158">
      <data key="d27"><![CDATA[interaction]]></data>
      <data key="d28"><![CDATA[-]]></data>
      <data key="d29"><![CDATA[-]]></data>
      <data key="d30"/>
      <data key="d31">0.011522336520146129</data>
      <data key="d33">true</data>
      <data key="d34">false</data>
      <data key="d35">true</data>
      <data key="d36">true</data>
      <data key="d37">0.046089346080584515</data>
      <data key="d40">
        <y:PolyLineEdge>
          <y:Path sx="0.0" sy="0.0" tx="0.0" ty="0.0"/>
          <y:LineStyle color="#000000" type="line" width="3.0"/>
          <y:Arrows source="none" target="none"/>
          <y:BendStyle smoothed="false"/>
        </y:PolyLineEdge>
      </data>
    </edge>
    <edge id="e250" source="n32" target="n158">
      <data key="d27"><![CDATA[walk]]></data>
      <data key="d28"/>
      <data key="d29"/>
      <data key="d30"/>
      <data key="d31">0.0029720116110029822</data>
      <data key="d33">false</data>
      <data key="d34">false</data>
      <data key="d35">true</data>
      <data key="d36">true</data>
      <data key="d37">0.0014860058055014911</data>
      <data key="d40">
        <y:PolyLineEdge>
          <y:Path sx="0.0" sy="0.0" tx="0.0" ty="0.0">
            <y:Point x="394.20677685014084" y="507.2937423617355"/>
            <y:Point x="374.2717377514283" y="493.56008953083904"/>
            <y:Point x="360.5224928684084" y="478.8177454069219"/>
          </y:Path>
          <y:LineStyle color="#D8D8D8" type="line" width="2.0"/>
          <y:Arrows source="delta" target="none"/>
          <y:BendStyle smoothed="false"/>
        </y:PolyLineEdge>
      </data>
    </edge>
    <edge id="e251" source="n35" target="n158">
      <data key="d27"><![CDATA[walk]]></data>
      <data key="d28"/>
      <data key="d29"/>
      <data key="d30"/>
      <data key="d31">0.009011442466653148</data>
      <data key="d33">false</data>
      <data key="d34">false</data>
      <data key="d35">true</data>
      <data key="d36">true</data>
      <data key="d37">0.004505721233326574</data>
      <data key="d40">
        <y:PolyLineEdge>
          <y:Path sx="0.0" sy="0.0" tx="0.0" ty="0.0">
            <y:Point x="343.2657721897056" y="368.79122938674413"/>
            <y:Point x="336.0007733642984" y="380.5348653080229"/>
            <y:Point x="331.1042003025731" y="409.31211016951937"/>
            <y:Point x="335.3638412249664" y="436.78166092644074"/>
            <y:Point x="341.01738826326624" y="449.208769254015"/>
          </y:Path>
          <y:LineStyle color="#D8D8D8" type="line" width="2.0"/>
          <y:Arrows source="delta" target="none"/>
          <y:BendStyle smoothed="false"/>
        </y:PolyLineEdge>
      </data>
    </edge>
    <edge id="e252" source="n36" target="n160">
      <data key="d27"><![CDATA[interaction]]></data>
      <data key="d28"><![CDATA[<-]]></data>
      <data key="d29"><![CDATA[>]]></data>
      <data key="d30"/>
      <data key="d31">0.01260242547295474</data>
      <data key="d33">true</data>
      <data key="d34">false</data>
      <data key="d35">true</data>
      <data key="d36">true</data>
      <data key="d37">0.05040970189181896</data>
      <data key="d40">
        <y:PolyLineEdge>
          <y:Path sx="0.0" sy="0.0" tx="0.0" ty="0.0"/>
          <y:LineStyle color="#000000" type="line" width="3.0"/>
          <y:Arrows source="none" target="standard"/>
          <y:BendStyle smoothed="false"/>
        </y:PolyLineEdge>
      </data>
    </edge>
    <edge id="e253" source="n38" target="n160">
      <data key="d27"><![CDATA[walk]]></data>
      <data key="d28"/>
      <data key="d29"/>
      <data key="d30"/>
      <data key="d31">0.00252929091912858</data>
      <data key="d33">false</data>
      <data key="d34">false</data>
      <data key="d35">true</data>
      <data key="d36">true</data>
      <data key="d37">0.00126464545956429</data>
      <data key="d40">
        <y:PolyLineEdge>
          <y:Path sx="0.0" sy="0.0" tx="0.0" ty="0.0">
            <y:Point x="-35.92639320636564" y="142.00152955435223"/>
            <y:Point x="-45.653344193112865" y="152.13853753180334"/>
            <y:Point x="-53.26938814094357" y="156.31154271693464"/>
            <y:Point x="-63.321712030008385" y="157.9392564978229"/>
            <y:Point x="-86.59057022307225" y="157.57899196317086"/>
          </y:Path>
          <y:LineStyle color="#D8D8D8" type="line" width="2.0"/>
          <y:Arrows source="delta" target="none"/>
          <y:BendStyle smoothed="false"/>
        </y:PolyLineEdge>
      </data>
    </edge>
    <edge id="e254" source="n17" target="n161">
      <data key="d27"><![CDATA[interaction]]></data>
      <data key="d28"><![CDATA[-]]></data>
      <data key="d29"><![CDATA[-]]></data>
      <data key="d30"/>
      <data key="d31">0.005701606560632472</data>
      <data key="d33">true</data>
      <data key="d34">false</data>
      <data key="d35">true</data>
      <data key="d36">true</data>
      <data key="d37">0.02280642624252989</data>
      <data key="d40">
        <y:PolyLineEdge>
          <y:Path sx="0.0" sy="0.0" tx="0.0" ty="0.0"/>
          <y:LineStyle color="#000000" type="line" width="2.0"/>
          <y:Arrows source="none" target="none"/>
          <y:BendStyle smoothed="false"/>
        </y:PolyLineEdge>
      </data>
    </edge>
    <edge id="e255" source="n39" target="n164">
      <data key="d27"><![CDATA[walk]]></data>
      <data key="d28"/>
      <data key="d29"/>
      <data key="d30"/>
      <data key="d31">0.00204078619139742</data>
      <data key="d33">false</data>
      <data key="d34">false</data>
      <data key="d35">true</data>
      <data key="d36">true</data>
      <data key="d37">0.00102039309569871</data>
      <data key="d40">
        <y:PolyLineEdge>
          <y:Path sx="0.0" sy="0.0" tx="0.0" ty="0.0">
            <y:Point x="232.54582061564207" y="101.52067462487298"/>
            <y:Point x="134.49569747725718" y="144.52809068075615"/>
            <y:Point x="61.87652107379683" y="174.44450443863735"/>
            <y:Point x="21.45250982543362" y="189.26368488021907"/>
            <y:Point x="-10.066483799156035" y="197.98010113302666"/>
            <y:Point x="-57.40393414822159" y="205.11048792167185"/>
            <y:Point x="-88.29392168994741" y="205.227150805912"/>
            <y:Point x="-118.96792808263262" y="201.89174902417955"/>
            <y:Point x="-148.57714022743596" y="193.1738776813184"/>
            <y:Point x="-190.82853025323394" y="174.63285948103527"/>
            <y:Point x="-231.16545277401326" y="151.25172149798476"/>
            <y:Point x="-256.61444417655207" y="133.72428723238116"/>
            <y:Point x="-339.6228039516155" y="65.47245191925542"/>
          </y:Path>
          <y:LineStyle color="#D8D8D8" type="line" width="1.0"/>
          <y:Arrows source="delta" target="none"/>
          <y:BendStyle smoothed="false"/>
        </y:PolyLineEdge>
      </data>
    </edge>
    <edge id="e256" source="n33" target="n169">
      <data key="d27"><![CDATA[walk]]></data>
      <data key="d28"/>
      <data key="d29"/>
      <data key="d30"/>
      <data key="d31">0.0020238466287063766</data>
      <data key="d33">false</data>
      <data key="d34">false</data>
      <data key="d35">true</data>
      <data key="d36">true</data>
      <data key="d37">0.0010119233143531883</data>
      <data key="d40">
        <y:PolyLineEdge>
          <y:Path sx="0.0" sy="0.0" tx="0.0" ty="0.0">
            <y:Point x="393.39282093365813" y="425.70645888508665"/>
            <y:Point x="106.90891110433758" y="362.88757788815064"/>
            <y:Point x="36.26981341158609" y="343.2926524659519"/>
            <y:Point x="-11.27288031732061" y="325.0391074406073"/>
            <y:Point x="-76.21540898908692" y="292.57289181774496"/>
            <y:Point x="-109.97326793805233" y="273.26957739993503"/>
            <y:Point x="-139.99051992586377" y="253.16444460437964"/>
            <y:Point x="-199.06166740807552" y="210.74479667113008"/>
          </y:Path>
          <y:LineStyle color="#D8D8D8" type="line" width="1.0"/>
          <y:Arrows source="delta" target="none"/>
          <y:BendStyle smoothed="false"/>
        </y:PolyLineEdge>
      </data>
    </edge>
    <edge id="e257" source="n40" target="n170">
      <data key="d27"><![CDATA[walk]]></data>
      <data key="d28"/>
      <data key="d29"/>
      <data key="d30"/>
      <data key="d31">0.0033117306478622228</data>
      <data key="d33">false</data>
      <data key="d34">false</data>
      <data key="d35">true</data>
      <data key="d36">true</data>
      <data key="d37">0.0016558653239311114</data>
      <data key="d40">
        <y:PolyLineEdge>
          <y:Path sx="0.0" sy="0.0" tx="0.0" ty="0.0">
            <y:Point x="221.2185077442076" y="97.12630235021463"/>
            <y:Point x="109.21779150424982" y="192.84773144290526"/>
            <y:Point x="69.33144989821146" y="221.5031341753928"/>
            <y:Point x="40.6770522029632" y="239.62762943392866"/>
            <y:Point x="17.42685759485129" y="251.65028721679496"/>
            <y:Point x="-4.430698615179589" y="259.2093109251183"/>
            <y:Point x="-30.426197962490342" y="265.13018809577113"/>
            <y:Point x="-67.58983205285621" y="268.74791650711916"/>
            <y:Point x="-92.05494829002797" y="268.00713746203957"/>
            <y:Point x="-116.35715896970001" y="264.4792637812691"/>
            <y:Point x="-175.37985199395735" y="251.47012073152786"/>
          </y:Path>
          <y:LineStyle color="#D8D8D8" type="line" width="2.0"/>
          <y:Arrows source="delta" target="none"/>
          <y:BendStyle smoothed="false"/>
        </y:PolyLineEdge>
      </data>
    </edge>
    <edge id="e258" source="n42" target="n175">
      <data key="d27"><![CDATA[interaction]]></data>
      <data key="d28"><![CDATA[-]]></data>
      <data key="d29"><![CDATA[-]]></data>
      <data key="d30"/>
      <data key="d31">0.009469312915779817</data>
      <data key="d33">true</data>
      <data key="d34">false</data>
      <data key="d35">true</data>
      <data key="d36">true</data>
      <data key="d37">0.03787725166311927</data>
      <data key="d40">
        <y:PolyLineEdge>
          <y:Path sx="0.0" sy="0.0" tx="0.0" ty="0.0"/>
          <y:LineStyle color="#000000" type="line" width="2.0"/>
          <y:Arrows source="none" target="none"/>
          <y:BendStyle smoothed="false"/>
        </y:PolyLineEdge>
      </data>
    </edge>
    <edge id="e259" source="n23" target="n184">
      <data key="d27"><![CDATA[walk]]></data>
      <data key="d28"/>
      <data key="d29"/>
      <data key="d30"/>
      <data key="d31">0.0018142948301842331</data>
      <data key="d33">false</data>
      <data key="d34">false</data>
      <data key="d35">true</data>
      <data key="d36">true</data>
      <data key="d37">9.071474150921166E-4</data>
      <data key="d40">
        <y:PolyLineEdge>
          <y:Path sx="0.0" sy="0.0" tx="0.0" ty="0.0">
            <y:Point x="-526.5362408667233" y="401.69460946257277"/>
            <y:Point x="-606.0310374227046" y="353.2421672377235"/>
            <y:Point x="-670.2867333237145" y="318.99663380950466"/>
            <y:Point x="-682.765496229792" y="303.59866293586146"/>
            <y:Point x="-692.9826078438495" y="287.01184557712054"/>
          </y:Path>
          <y:LineStyle color="#D8D8D8" type="line" width="1.0"/>
          <y:Arrows source="delta" target="none"/>
          <y:BendStyle smoothed="false"/>
        </y:PolyLineEdge>
      </data>
    </edge>
    <edge id="e260" source="n22" target="n185">
      <data key="d27"><![CDATA[interaction]]></data>
      <data key="d28"><![CDATA[-]]></data>
      <data key="d29"><![CDATA[-]]></data>
      <data key="d30"/>
      <data key="d31">0.004460101523430335</data>
      <data key="d33">true</data>
      <data key="d34">false</data>
      <data key="d35">false</data>
      <data key="d36">true</data>
      <data key="d37">0.01784040609372134</data>
      <data key="d40">
        <y:PolyLineEdge>
          <y:Path sx="0.0" sy="0.0" tx="0.0" ty="0.0"/>
          <y:LineStyle color="#000000" type="line" width="2.0"/>
          <y:Arrows source="none" target="none"/>
          <y:BendStyle smoothed="false"/>
        </y:PolyLineEdge>
      </data>
    </edge>
    <edge id="e261" source="n31" target="n185">
      <data key="d27"><![CDATA[walk]]></data>
      <data key="d28"/>
      <data key="d29"/>
      <data key="d30"/>
      <data key="d31">0.0018262283641081298</data>
      <data key="d33">false</data>
      <data key="d34">false</data>
      <data key="d35">true</data>
      <data key="d36">true</data>
      <data key="d37">9.131141820540649E-4</data>
      <data key="d40">
        <y:PolyLineEdge>
          <y:Path sx="0.0" sy="0.0" tx="0.0" ty="0.0">
            <y:Point x="-275.75964142560485" y="406.06967822335974"/>
            <y:Point x="-288.0424349745475" y="417.68057948768956"/>
            <y:Point x="-306.157782931195" y="428.5599124111625"/>
            <y:Point x="-322.2886513667481" y="433.5785370364168"/>
            <y:Point x="-334.9198105554664" y="434.6220925620129"/>
            <y:Point x="-349.36736577429275" y="432.1965325568891"/>
            <y:Point x="-363.44145983298966" y="422.60222348521916"/>
          </y:Path>
          <y:LineStyle color="#D8D8D8" type="line" width="1.0"/>
          <y:Arrows source="delta" target="none"/>
          <y:BendStyle smoothed="false"/>
        </y:PolyLineEdge>
      </data>
    </edge>
    <edge id="e262" source="n34" target="n185">
      <data key="d27"><![CDATA[walk]]></data>
      <data key="d28"/>
      <data key="d29"/>
      <data key="d30"/>
      <data key="d31">0.0026045279971976458</data>
      <data key="d33">false</data>
      <data key="d34">false</data>
      <data key="d35">true</data>
      <data key="d36">true</data>
      <data key="d37">0.0013022639985988229</data>
      <data key="d40">
        <y:PolyLineEdge>
          <y:Path sx="0.0" sy="0.0" tx="0.0" ty="0.0">
            <y:Point x="-68.8724410284836" y="456.5068977109699"/>
            <y:Point x="-177.5387862782773" y="418.01063520162097"/>
            <y:Point x="-207.6589648576924" y="413.36094360081387"/>
            <y:Point x="-241.1627604937835" y="411.28739860447854"/>
          </y:Path>
          <y:LineStyle color="#D8D8D8" type="line" width="2.0"/>
          <y:Arrows source="delta" target="none"/>
          <y:BendStyle smoothed="false"/>
        </y:PolyLineEdge>
      </data>
    </edge>
    <edge id="e263" source="n23" target="n186">
      <data key="d27"><![CDATA[interaction]]></data>
      <data key="d28"><![CDATA[|-]]></data>
      <data key="d29"><![CDATA[-]]></data>
      <data key="d30"/>
      <data key="d31">0.030240600880552856</data>
      <data key="d33">true</data>
      <data key="d34">false</data>
      <data key="d35">true</data>
      <data key="d36">true</data>
      <data key="d37">0.12096240352221142</data>
      <data key="d40">
        <y:PolyLineEdge>
          <y:Path sx="0.0" sy="0.0" tx="0.0" ty="0.0"/>
          <y:LineStyle color="#000000" type="line" width="5.0"/>
          <y:Arrows source="none" target="none"/>
          <y:BendStyle smoothed="false"/>
        </y:PolyLineEdge>
      </data>
    </edge>
    <edge id="e264" source="n36" target="n188">
      <data key="d27"><![CDATA[walk]]></data>
      <data key="d28"/>
      <data key="d29"/>
      <data key="d30"/>
      <data key="d31">0.0018797697235547286</data>
      <data key="d33">false</data>
      <data key="d34">false</data>
      <data key="d35">true</data>
      <data key="d36">true</data>
      <data key="d37">9.398848617773643E-4</data>
      <data key="d40">
        <y:PolyLineEdge>
          <y:Path sx="0.0" sy="0.0" tx="0.0" ty="0.0">
            <y:Point x="-85.79398057104507" y="92.15968090972248"/>
            <y:Point x="-117.68028973575392" y="74.44423675706581"/>
            <y:Point x="-127.74365993073702" y="67.72402637640755"/>
            <y:Point x="-135.04565563799025" y="60.47276318137162"/>
            <y:Point x="-142.42275208155533" y="51.03207691911195"/>
            <y:Point x="-152.61247086961083" y="32.5464507493713"/>
            <y:Point x="-166.34978540599352" y="-9.779407374356095"/>
            <y:Point x="-170.80905939189898" y="-52.829827021514006"/>
          </y:Path>
          <y:LineStyle color="#D8D8D8" type="line" width="1.0"/>
          <y:Arrows source="delta" target="none"/>
          <y:BendStyle smoothed="false"/>
        </y:PolyLineEdge>
      </data>
    </edge>
    <edge id="e265" source="n21" target="n193">
      <data key="d27"><![CDATA[walk]]></data>
      <data key="d28"/>
      <data key="d29"/>
      <data key="d30"/>
      <data key="d31">0.00177631570728975</data>
      <data key="d33">false</data>
      <data key="d34">false</data>
      <data key="d35">true</data>
      <data key="d36">true</data>
      <data key="d37">8.88157853644875E-4</data>
      <data key="d40">
        <y:PolyLineEdge>
          <y:Path sx="0.0" sy="0.0" tx="0.0" ty="0.0"/>
          <y:LineStyle color="#D8D8D8" type="line" width="1.0"/>
          <y:Arrows source="delta" target="none"/>
          <y:BendStyle smoothed="false"/>
        </y:PolyLineEdge>
      </data>
    </edge>
    <edge id="e266" source="n41" target="n194">
      <data key="d27"><![CDATA[interaction]]></data>
      <data key="d28"><![CDATA[-]]></data>
      <data key="d29"><![CDATA[-]]></data>
      <data key="d30"/>
      <data key="d31">0.01148283629412558</data>
      <data key="d33">true</data>
      <data key="d34">false</data>
      <data key="d35">true</data>
      <data key="d36">true</data>
      <data key="d37">0.04593134517650232</data>
      <data key="d40">
        <y:PolyLineEdge>
          <y:Path sx="0.0" sy="0.0" tx="0.0" ty="0.0"/>
          <y:LineStyle color="#000000" type="line" width="3.0"/>
          <y:Arrows source="none" target="none"/>
          <y:BendStyle smoothed="false"/>
        </y:PolyLineEdge>
      </data>
    </edge>
    <edge id="e267" source="n32" target="n198">
      <data key="d27"><![CDATA[interaction]]></data>
      <data key="d28"><![CDATA[-]]></data>
      <data key="d29"><![CDATA[-]]></data>
      <data key="d30"/>
      <data key="d31">0.06820680080271915</data>
      <data key="d33">true</data>
      <data key="d34">false</data>
      <data key="d35">true</data>
      <data key="d36">true</data>
      <data key="d37">0.2728272032108766</data>
      <data key="d40">
        <y:PolyLineEdge>
          <y:Path sx="0.0" sy="0.0" tx="0.0" ty="0.0"/>
          <y:LineStyle color="#000000" type="line" width="7.0"/>
          <y:Arrows source="none" target="none"/>
          <y:BendStyle smoothed="false"/>
        </y:PolyLineEdge>
      </data>
    </edge>
    <edge id="e268" source="n42" target="n198">
      <data key="d27"><![CDATA[walk]]></data>
      <data key="d28"/>
      <data key="d29"/>
      <data key="d30"/>
      <data key="d31">0.00358537729218332</data>
      <data key="d33">false</data>
      <data key="d34">false</data>
      <data key="d35">true</data>
      <data key="d36">true</data>
      <data key="d37">0.00179268864609166</data>
      <data key="d40">
        <y:PolyLineEdge>
          <y:Path sx="0.0" sy="0.0" tx="0.0" ty="0.0">
            <y:Point x="389.9507348301276" y="437.944512276644"/>
          </y:Path>
          <y:LineStyle color="#D8D8D8" type="line" width="2.0"/>
          <y:Arrows source="delta" target="none"/>
          <y:BendStyle smoothed="false"/>
        </y:PolyLineEdge>
      </data>
    </edge>
    <edge id="e269" source="n37" target="n203">
      <data key="d27"><![CDATA[interaction]]></data>
      <data key="d28"><![CDATA[<-]]></data>
      <data key="d29"><![CDATA[>]]></data>
      <data key="d30"/>
      <data key="d31">0.03893716594187982</data>
      <data key="d33">true</data>
      <data key="d34">false</data>
      <data key="d35">true</data>
      <data key="d36">true</data>
      <data key="d37">0.15574866376751928</data>
      <data key="d40">
        <y:PolyLineEdge>
          <y:Path sx="0.0" sy="0.0" tx="0.0" ty="0.0"/>
          <y:LineStyle color="#000000" type="line" width="6.0"/>
          <y:Arrows source="none" target="standard"/>
          <y:BendStyle smoothed="false"/>
        </y:PolyLineEdge>
      </data>
    </edge>
    <edge id="e270" source="n31" target="n214">
      <data key="d27"><![CDATA[interaction]]></data>
      <data key="d28"><![CDATA[-]]></data>
      <data key="d29"><![CDATA[-]]></data>
      <data key="d30"/>
      <data key="d31">0.029865875501973695</data>
      <data key="d33">true</data>
      <data key="d34">false</data>
      <data key="d35">true</data>
      <data key="d36">true</data>
      <data key="d37">0.11946350200789478</data>
      <data key="d40">
        <y:PolyLineEdge>
          <y:Path sx="0.0" sy="0.0" tx="0.0" ty="0.0"/>
          <y:LineStyle color="#000000" type="line" width="5.0"/>
          <y:Arrows source="none" target="none"/>
          <y:BendStyle smoothed="false"/>
        </y:PolyLineEdge>
      </data>
    </edge>
    <edge id="e271" source="n34" target="n214">
      <data key="d27"><![CDATA[interaction]]></data>
      <data key="d28"><![CDATA[->]]></data>
      <data key="d29"><![CDATA[>]]></data>
      <data key="d30"/>
      <data key="d31">0.039561083019227276</data>
      <data key="d33">true</data>
      <data key="d34">false</data>
      <data key="d35">true</data>
      <data key="d36">true</data>
      <data key="d37">0.1582443320769091</data>
      <data key="d40">
        <y:PolyLineEdge>
          <y:Path sx="0.0" sy="0.0" tx="0.0" ty="0.0"/>
          <y:LineStyle color="#000000" type="line" width="7.0"/>
          <y:Arrows source="none" target="standard"/>
          <y:BendStyle smoothed="false"/>
        </y:PolyLineEdge>
      </data>
    </edge>
    <edge id="e272" source="n31" target="n217">
      <data key="d27"><![CDATA[walk]]></data>
      <data key="d28"/>
      <data key="d29"/>
      <data key="d30"/>
      <data key="d31">0.002739595904277067</data>
      <data key="d33">false</data>
      <data key="d34">false</data>
      <data key="d35">true</data>
      <data key="d36">true</data>
      <data key="d37">0.0013697979521385335</data>
      <data key="d40">
        <y:PolyLineEdge>
          <y:Path sx="0.0" sy="0.0" tx="0.0" ty="0.0">
            <y:Point x="-249.39363287644207" y="372.4422052409268"/>
            <y:Point x="-234.57558129100127" y="360.39839255739514"/>
            <y:Point x="-226.6697054104572" y="358.20406350008426"/>
            <y:Point x="-216.99825649775812" y="357.99167132082243"/>
          </y:Path>
          <y:LineStyle color="#D8D8D8" type="line" width="2.0"/>
          <y:Arrows source="delta" target="none"/>
          <y:BendStyle smoothed="false"/>
        </y:PolyLineEdge>
      </data>
    </edge>
    <edge id="e273" source="n34" target="n217">
      <data key="d27"><![CDATA[walk]]></data>
      <data key="d28"/>
      <data key="d29"/>
      <data key="d30"/>
      <data key="d31">0.0036296250091929195</data>
      <data key="d33">false</data>
      <data key="d34">false</data>
      <data key="d35">true</data>
      <data key="d36">true</data>
      <data key="d37">0.0018148125045964597</data>
      <data key="d40">
        <y:PolyLineEdge>
          <y:Path sx="0.0" sy="0.0" tx="0.0" ty="0.0">
            <y:Point x="-72.77574349412195" y="466.69728026124363"/>
            <y:Point x="-118.3113203732073" y="459.2450051964207"/>
            <y:Point x="-138.62857417980499" y="450.2670639404213"/>
            <y:Point x="-151.32798445667126" y="438.9498376226315"/>
            <y:Point x="-164.65599849899868" y="422.30325163331077"/>
          </y:Path>
          <y:LineStyle color="#D8D8D8" type="line" width="2.0"/>
          <y:Arrows source="delta" target="none"/>
          <y:BendStyle smoothed="false"/>
        </y:PolyLineEdge>
      </data>
    </edge>
    <edge id="e274" source="n23" target="n219">
      <data key="d27"><![CDATA[walk]]></data>
      <data key="d28"/>
      <data key="d29"/>
      <data key="d30"/>
      <data key="d31">0.0030594264301063065</data>
      <data key="d33">false</data>
      <data key="d34">false</data>
      <data key="d35">true</data>
      <data key="d36">true</data>
      <data key="d37">0.0015297132150531533</data>
      <data key="d40">
        <y:PolyLineEdge>
          <y:Path sx="0.0" sy="0.0" tx="0.0" ty="0.0">
            <y:Point x="-378.08229137712436" y="284.801884815497"/>
            <y:Point x="-337.0049866230611" y="199.3189136258979"/>
            <y:Point x="-320.58220883765915" y="159.56312261526995"/>
            <y:Point x="-285.0243363860694" y="61.15020684476251"/>
          </y:Path>
          <y:LineStyle color="#D8D8D8" type="line" width="2.0"/>
          <y:Arrows source="delta" target="none"/>
          <y:BendStyle smoothed="false"/>
        </y:PolyLineEdge>
      </data>
    </edge>
    <edge id="e275" source="n36" target="n219">
      <data key="d27"><![CDATA[walk]]></data>
      <data key="d28"/>
      <data key="d29"/>
      <data key="d30"/>
      <data key="d31">0.0018838148210680618</data>
      <data key="d33">false</data>
      <data key="d34">false</data>
      <data key="d35">true</data>
      <data key="d36">true</data>
      <data key="d37">9.419074105340309E-4</data>
      <data key="d40">
        <y:PolyLineEdge>
          <y:Path sx="0.0" sy="0.0" tx="0.0" ty="0.0">
            <y:Point x="-70.65121029924764" y="120.51022700965372"/>
            <y:Point x="-85.43413801778979" y="116.1965136775724"/>
            <y:Point x="-113.97553144226718" y="104.60663270548167"/>
            <y:Point x="-141.18652383647998" y="90.21941037600301"/>
            <y:Point x="-153.56698659267173" y="81.0705749084841"/>
            <y:Point x="-170.5012636137127" y="65.94838932489317"/>
            <y:Point x="-189.78721061531348" y="42.512179084492445"/>
            <y:Point x="-198.70642393007483" y="20.438592332748286"/>
            <y:Point x="-205.04527563323177" y="-9.68514703990336"/>
            <y:Point x="-206.54032232834314" y="-24.989525018012365"/>
            <y:Point x="-206.63030522151783" y="-62.181432214113194"/>
            <y:Point x="-205.34484184756292" y="-86.55251960471237"/>
            <y:Point x="-198.23966874957748" y="-139.77550238739133"/>
          </y:Path>
          <y:LineStyle color="#D8D8D8" type="line" width="1.0"/>
          <y:Arrows source="delta" target="none"/>
          <y:BendStyle smoothed="false"/>
        </y:PolyLineEdge>
      </data>
    </edge>
    <edge id="e276" source="n23" target="n221">
      <data key="d27"><![CDATA[walk]]></data>
      <data key="d28"/>
      <data key="d29"/>
      <data key="d30"/>
      <data key="d31">0.0025827011078576045</data>
      <data key="d33">false</data>
      <data key="d34">false</data>
      <data key="d35">true</data>
      <data key="d36">true</data>
      <data key="d37">0.0012913505539288023</data>
      <data key="d40">
        <y:PolyLineEdge>
          <y:Path sx="0.0" sy="0.0" tx="0.0" ty="0.0">
            <y:Point x="-481.72511933876814" y="375.5530107586547"/>
            <y:Point x="-504.542076950163" y="318.23150973292934"/>
            <y:Point x="-521.187087606571" y="280.6196207155219"/>
            <y:Point x="-557.8658004053483" y="206.98982473382074"/>
            <y:Point x="-573.760526389726" y="169.0564813363427"/>
            <y:Point x="-642.4473742436676" y="-35.3281776333062"/>
          </y:Path>
          <y:LineStyle color="#D8D8D8" type="line" width="2.0"/>
          <y:Arrows source="delta" target="none"/>
          <y:BendStyle smoothed="false"/>
        </y:PolyLineEdge>
      </data>
    </edge>
    <edge id="e277" source="n34" target="n227">
      <data key="d27"><![CDATA[walk]]></data>
      <data key="d28"/>
      <data key="d29"/>
      <data key="d30"/>
      <data key="d31">0.0019346572617364678</data>
      <data key="d33">false</data>
      <data key="d34">false</data>
      <data key="d35">true</data>
      <data key="d36">true</data>
      <data key="d37">9.673286308682339E-4</data>
      <data key="d40">
        <y:PolyLineEdge>
          <y:Path sx="0.0" sy="0.0" tx="0.0" ty="0.0">
            <y:Point x="-56.31041709654072" y="430.12131614135217"/>
            <y:Point x="-140.51630276322487" y="366.952991751306"/>
            <y:Point x="-215.70843156632384" y="319.41560817836614"/>
            <y:Point x="-276.1407051878492" y="286.2631055658232"/>
            <y:Point x="-323.7948589039957" y="263.93251669140403"/>
            <y:Point x="-529.2477668917151" y="178.58430548841423"/>
            <y:Point x="-628.7886658761832" y="141.39422283218408"/>
          </y:Path>
          <y:LineStyle color="#D8D8D8" type="line" width="1.0"/>
          <y:Arrows source="delta" target="none"/>
          <y:BendStyle smoothed="false"/>
        </y:PolyLineEdge>
      </data>
    </edge>
    <edge id="e278" source="n23" target="n228">
      <data key="d27"><![CDATA[walk]]></data>
      <data key="d28"/>
      <data key="d29"/>
      <data key="d30"/>
      <data key="d31">0.002896601547689828</data>
      <data key="d33">false</data>
      <data key="d34">false</data>
      <data key="d35">true</data>
      <data key="d36">true</data>
      <data key="d37">0.001448300773844914</data>
      <data key="d40">
        <y:PolyLineEdge>
          <y:Path sx="0.0" sy="0.0" tx="0.0" ty="0.0">
            <y:Point x="-520.7670096707992" y="437.9506678946788"/>
            <y:Point x="-545.8350120956908" y="442.9892210786374"/>
            <y:Point x="-569.4388416046211" y="452.6675539420857"/>
            <y:Point x="-589.5709939313796" y="468.3519860163805"/>
            <y:Point x="-598.8971014742338" y="482.535837931346"/>
            <y:Point x="-607.5722159443831" y="506.575098795392"/>
            <y:Point x="-613.69345451344" y="540.1540680771747"/>
          </y:Path>
          <y:LineStyle color="#D8D8D8" type="line" width="2.0"/>
          <y:Arrows source="delta" target="none"/>
          <y:BendStyle smoothed="false"/>
        </y:PolyLineEdge>
      </data>
    </edge>
    <edge id="e279" source="n25" target="n228">
      <data key="d27"><![CDATA[interaction]]></data>
      <data key="d28"><![CDATA[-]]></data>
      <data key="d29"><![CDATA[-]]></data>
      <data key="d30"/>
      <data key="d31">0.01024983037369066</data>
      <data key="d33">true</data>
      <data key="d34">false</data>
      <data key="d35">true</data>
      <data key="d36">true</data>
      <data key="d37">0.04099932149476264</data>
      <data key="d40">
        <y:PolyLineEdge>
          <y:Path sx="0.0" sy="0.0" tx="0.0" ty="0.0"/>
          <y:LineStyle color="#000000" type="line" width="3.0"/>
          <y:Arrows source="none" target="none"/>
          <y:BendStyle smoothed="false"/>
        </y:PolyLineEdge>
      </data>
    </edge>
    <edge id="e280" source="n34" target="n228">
      <data key="d27"><![CDATA[walk]]></data>
      <data key="d28"/>
      <data key="d29"/>
      <data key="d30"/>
      <data key="d31">0.0019428436586540112</data>
      <data key="d33">false</data>
      <data key="d34">false</data>
      <data key="d35">true</data>
      <data key="d36">true</data>
      <data key="d37">9.714218293270056E-4</data>
      <data key="d40">
        <y:PolyLineEdge>
          <y:Path sx="0.0" sy="0.0" tx="0.0" ty="0.0">
            <y:Point x="-54.19733556379747" y="454.43192320374476"/>
            <y:Point x="-135.8277973960259" y="416.33625568384593"/>
            <y:Point x="-188.6152735142277" y="399.4680226403373"/>
            <y:Point x="-222.39180842666283" y="391.80764019531375"/>
            <y:Point x="-244.84638024862184" y="390.2857650476414"/>
            <y:Point x="-277.7759201149388" y="391.7284830616662"/>
            <y:Point x="-297.8131461100435" y="395.47120575012383"/>
            <y:Point x="-321.0490302320753" y="402.29885316114746"/>
            <y:Point x="-362.82860764365665" y="421.8848162021762"/>
            <y:Point x="-401.0537127256337" y="443.38040184486266"/>
            <y:Point x="-477.1997392844439" y="493.5872954348321"/>
            <y:Point x="-549.1862908142174" y="547.6272702018284"/>
          </y:Path>
          <y:LineStyle color="#D8D8D8" type="line" width="1.0"/>
          <y:Arrows source="delta" target="none"/>
          <y:BendStyle smoothed="false"/>
        </y:PolyLineEdge>
      </data>
    </edge>
    <edge id="e281" source="n35" target="n228">
      <data key="d27"><![CDATA[walk]]></data>
      <data key="d28"/>
      <data key="d29"/>
      <data key="d30"/>
      <data key="d31">0.003295021979918386</data>
      <data key="d33">false</data>
      <data key="d34">false</data>
      <data key="d35">true</data>
      <data key="d36">true</data>
      <data key="d37">0.001647510989959193</data>
      <data key="d40">
        <y:PolyLineEdge>
          <y:Path sx="0.0" sy="0.0" tx="0.0" ty="0.0">
            <y:Point x="228.31687342567946" y="364.4637231148042"/>
            <y:Point x="103.31470523648707" y="372.6036089262561"/>
            <y:Point x="-21.190708670903454" y="386.40462011760906"/>
            <y:Point x="-159.03838895163125" y="406.2710388970612"/>
            <y:Point x="-187.9856560091013" y="412.91112812490553"/>
            <y:Point x="-221.14817959958276" y="422.2616332551445"/>
            <y:Point x="-278.65011723581716" y="442.5561992799245"/>
            <y:Point x="-395.2346041281333" y="492.43760708265216"/>
            <y:Point x="-508.0821378632848" y="546.8723888758168"/>
          </y:Path>
          <y:LineStyle color="#D8D8D8" type="line" width="2.0"/>
          <y:Arrows source="delta" target="none"/>
          <y:BendStyle smoothed="false"/>
        </y:PolyLineEdge>
      </data>
    </edge>
    <edge id="e282" source="n43" target="n235">
      <data key="d27"><![CDATA[walk]]></data>
      <data key="d28"/>
      <data key="d29"/>
      <data key="d30"/>
      <data key="d31">0.006539390255016078</data>
      <data key="d33">false</data>
      <data key="d34">false</data>
      <data key="d35">true</data>
      <data key="d36">true</data>
      <data key="d37">0.003269695127508039</data>
      <data key="d40">
        <y:PolyLineEdge>
          <y:Path sx="0.0" sy="0.0" tx="0.0" ty="0.0">
            <y:Point x="155.41106535874886" y="396.0279372620411"/>
            <y:Point x="247.10500090495358" y="357.63019644160516"/>
            <y:Point x="350.69493993765025" y="319.12567123069755"/>
            <y:Point x="467.09377485427626" y="279.601486096131"/>
            <y:Point x="527.4871014013747" y="256.1760837020957"/>
          </y:Path>
          <y:LineStyle color="#D8D8D8" type="line" width="2.0"/>
          <y:Arrows source="delta" target="none"/>
          <y:BendStyle smoothed="false"/>
        </y:PolyLineEdge>
      </data>
    </edge>
    <edge id="e283" source="n43" target="n236">
      <data key="d27"><![CDATA[walk]]></data>
      <data key="d28"/>
      <data key="d29"/>
      <data key="d30"/>
      <data key="d31">0.006512592608868128</data>
      <data key="d33">false</data>
      <data key="d34">false</data>
      <data key="d35">true</data>
      <data key="d36">true</data>
      <data key="d37">0.003256296304434064</data>
      <data key="d40">
        <y:PolyLineEdge>
          <y:Path sx="0.0" sy="0.0" tx="0.0" ty="0.0">
            <y:Point x="185.66909543119073" y="382.24596360524293"/>
            <y:Point x="297.27442469665914" y="334.5645516760046"/>
            <y:Point x="354.50996055465384" y="311.5159946860987"/>
            <y:Point x="433.07138718999056" y="282.48812922190325"/>
            <y:Point x="467.5114779011847" y="267.24379065215965"/>
            <y:Point x="520.0543403336915" y="240.26706380468477"/>
            <y:Point x="605.4122506052003" y="192.13369144560744"/>
          </y:Path>
          <y:LineStyle color="#D8D8D8" type="line" width="2.0"/>
          <y:Arrows source="delta" target="none"/>
          <y:BendStyle smoothed="false"/>
        </y:PolyLineEdge>
      </data>
    </edge>
    <edge id="e284" source="n24" target="n247">
      <data key="d27"><![CDATA[interaction]]></data>
      <data key="d28"><![CDATA[-]]></data>
      <data key="d29"><![CDATA[-]]></data>
      <data key="d30"/>
      <data key="d31">0.004432442124197743</data>
      <data key="d33">true</data>
      <data key="d34">false</data>
      <data key="d35">true</data>
      <data key="d36">true</data>
      <data key="d37">0.017729768496790973</data>
      <data key="d40">
        <y:PolyLineEdge>
          <y:Path sx="0.0" sy="0.0" tx="0.0" ty="0.0"/>
          <y:LineStyle color="#000000" type="line" width="2.0"/>
          <y:Arrows source="none" target="none"/>
          <y:BendStyle smoothed="false"/>
        </y:PolyLineEdge>
      </data>
    </edge>
    <edge id="e285" source="n27" target="n247">
      <data key="d27"><![CDATA[interaction]]></data>
      <data key="d28"><![CDATA[-]]></data>
      <data key="d29"><![CDATA[-]]></data>
      <data key="d30"/>
      <data key="d31">0.0030125177744201297</data>
      <data key="d33">true</data>
      <data key="d34">false</data>
      <data key="d35">true</data>
      <data key="d36">true</data>
      <data key="d37">0.012050071097680519</data>
      <data key="d40">
        <y:PolyLineEdge>
          <y:Path sx="0.0" sy="0.0" tx="0.0" ty="0.0"/>
          <y:LineStyle color="#000000" type="line" width="2.0"/>
          <y:Arrows source="none" target="none"/>
          <y:BendStyle smoothed="false"/>
        </y:PolyLineEdge>
      </data>
    </edge>
    <edge id="e286" source="n43" target="n252">
      <data key="d27"><![CDATA[walk]]></data>
      <data key="d28"/>
      <data key="d29"/>
      <data key="d30"/>
      <data key="d31">0.014138186223486124</data>
      <data key="d33">false</data>
      <data key="d34">false</data>
      <data key="d35">true</data>
      <data key="d36">true</data>
      <data key="d37">0.007069093111743062</data>
      <data key="d40">
        <y:PolyLineEdge>
          <y:Path sx="0.0" sy="0.0" tx="0.0" ty="0.0">
            <y:Point x="-130.96514351671422" y="340.4370592479938"/>
            <y:Point x="-226.6930011676295" y="299.59050039870885"/>
            <y:Point x="-266.5348460840002" y="285.2825031181041"/>
            <y:Point x="-310.3034646451894" y="273.1968833364261"/>
            <y:Point x="-349.2749741759491" y="265.5630820849464"/>
            <y:Point x="-380.90025495011133" y="261.5848747519031"/>
            <y:Point x="-408.5097449110129" y="261.76169995321965"/>
            <y:Point x="-440.6924029612157" y="264.22157887189803"/>
            <y:Point x="-496.651223892366" y="272.8433219809563"/>
            <y:Point x="-541.203558554805" y="283.6812115834189"/>
            <y:Point x="-610.7502270573392" y="302.88211192761963"/>
            <y:Point x="-653.5238082345245" y="316.44049383120176"/>
          </y:Path>
          <y:LineStyle color="#D8D8D8" type="line" width="3.0"/>
          <y:Arrows source="delta" target="none"/>
          <y:BendStyle smoothed="false"/>
        </y:PolyLineEdge>
      </data>
    </edge>
    <edge id="e287" source="n39" target="n254">
      <data key="d27"><![CDATA[walk]]></data>
      <data key="d28"/>
      <data key="d29"/>
      <data key="d30"/>
      <data key="d31">0.0019208904863268368</data>
      <data key="d33">false</data>
      <data key="d34">false</data>
      <data key="d35">true</data>
      <data key="d36">true</data>
      <data key="d37">9.604452431634184E-4</data>
      <data key="d40">
        <y:PolyLineEdge>
          <y:Path sx="0.0" sy="0.0" tx="0.0" ty="0.0">
            <y:Point x="416.8561844370413" y="47.5690112795594"/>
            <y:Point x="452.70996705764304" y="44.47627867608981"/>
            <y:Point x="499.97181401511034" y="36.2019501473443"/>
            <y:Point x="539.60283151882" y="24.44829178835345"/>
            <y:Point x="581.9689275986336" y="2.6421814044310947"/>
            <y:Point x="622.4027234336846" y="-24.83743049936849"/>
            <y:Point x="657.1039683989303" y="-57.38294940639152"/>
          </y:Path>
          <y:LineStyle color="#D8D8D8" type="line" width="1.0"/>
          <y:Arrows source="delta" target="none"/>
          <y:BendStyle smoothed="false"/>
        </y:PolyLineEdge>
      </data>
    </edge>
    <edge id="e288" source="n17" target="n257">
      <data key="d27"><![CDATA[interaction]]></data>
      <data key="d28"><![CDATA[-]]></data>
      <data key="d29"><![CDATA[-]]></data>
      <data key="d30"/>
      <data key="d31">0.012739290634085947</data>
      <data key="d33">true</data>
      <data key="d34">false</data>
      <data key="d35">true</data>
      <data key="d36">true</data>
      <data key="d37">0.05095716253634379</data>
      <data key="d40">
        <y:PolyLineEdge>
          <y:Path sx="0.0" sy="0.0" tx="0.0" ty="0.0"/>
          <y:LineStyle color="#000000" type="line" width="3.0"/>
          <y:Arrows source="none" target="none"/>
          <y:BendStyle smoothed="false"/>
        </y:PolyLineEdge>
      </data>
    </edge>
    <edge id="e289" source="n18" target="n257">
      <data key="d27"><![CDATA[interaction]]></data>
      <data key="d28"><![CDATA[-]]></data>
      <data key="d29"><![CDATA[-]]></data>
      <data key="d30"/>
      <data key="d31">0.009895791278896894</data>
      <data key="d33">true</data>
      <data key="d34">false</data>
      <data key="d35">true</data>
      <data key="d36">true</data>
      <data key="d37">0.03958316511558758</data>
      <data key="d40">
        <y:PolyLineEdge>
          <y:Path sx="0.0" sy="0.0" tx="0.0" ty="0.0"/>
          <y:LineStyle color="#000000" type="line" width="3.0"/>
          <y:Arrows source="none" target="none"/>
          <y:BendStyle smoothed="false"/>
        </y:PolyLineEdge>
      </data>
    </edge>
    <edge id="e290" source="n30" target="n257">
      <data key="d27"><![CDATA[interaction]]></data>
      <data key="d28"><![CDATA[-]]></data>
      <data key="d29"><![CDATA[-]]></data>
      <data key="d30"/>
      <data key="d31">0.05537843358060364</data>
      <data key="d33">true</data>
      <data key="d34">false</data>
      <data key="d35">true</data>
      <data key="d36">true</data>
      <data key="d37">0.22151373432241456</data>
      <data key="d40">
        <y:PolyLineEdge>
          <y:Path sx="0.0" sy="0.0" tx="0.0" ty="0.0"/>
          <y:LineStyle color="#000000" type="line" width="7.0"/>
          <y:Arrows source="none" target="none"/>
          <y:BendStyle smoothed="false"/>
        </y:PolyLineEdge>
      </data>
    </edge>
    <edge id="e291" source="n33" target="n257">
      <data key="d27"><![CDATA[walk]]></data>
      <data key="d28"/>
      <data key="d29"/>
      <data key="d30"/>
      <data key="d31">0.004531467385114369</data>
      <data key="d33">false</data>
      <data key="d34">false</data>
      <data key="d35">true</data>
      <data key="d36">true</data>
      <data key="d37">0.0022657336925571846</data>
      <data key="d40">
        <y:PolyLineEdge>
          <y:Path sx="0.0" sy="0.0" tx="0.0" ty="0.0">
            <y:Point x="620.331835217974" y="460.1854877737201"/>
            <y:Point x="635.4288114407042" y="447.0381897568587"/>
            <y:Point x="653.088041651039" y="437.59340685099056"/>
            <y:Point x="671.9947848637856" y="431.0020505741552"/>
            <y:Point x="688.6570504103602" y="428.6104814062589"/>
            <y:Point x="714.3744651867904" y="428.0841466078404"/>
          </y:Path>
          <y:LineStyle color="#D8D8D8" type="line" width="2.0"/>
          <y:Arrows source="delta" target="none"/>
          <y:BendStyle smoothed="false"/>
        </y:PolyLineEdge>
      </data>
    </edge>
    <edge id="e292" source="n41" target="n257">
      <data key="d27"><![CDATA[walk]]></data>
      <data key="d28"/>
      <data key="d29"/>
      <data key="d30"/>
      <data key="d31">0.002479981337905688</data>
      <data key="d33">false</data>
      <data key="d34">false</data>
      <data key="d35">true</data>
      <data key="d36">true</data>
      <data key="d37">0.001239990668952844</data>
      <data key="d40">
        <y:PolyLineEdge>
          <y:Path sx="0.0" sy="0.0" tx="0.0" ty="0.0">
            <y:Point x="502.5812151128854" y="274.5474019795217"/>
            <y:Point x="530.0842790055653" y="301.0665337603855"/>
            <y:Point x="550.0260999652601" y="316.90931872771574"/>
            <y:Point x="571.2054021898914" y="331.0477130483599"/>
          </y:Path>
          <y:LineStyle color="#D8D8D8" type="line" width="2.0"/>
          <y:Arrows source="delta" target="none"/>
          <y:BendStyle smoothed="false"/>
        </y:PolyLineEdge>
      </data>
    </edge>
    <edge id="e293" source="n43" target="n262">
      <data key="d27"><![CDATA[walk]]></data>
      <data key="d28"/>
      <data key="d29"/>
      <data key="d30"/>
      <data key="d31">0.0018105602243917434</data>
      <data key="d33">false</data>
      <data key="d34">false</data>
      <data key="d35">true</data>
      <data key="d36">true</data>
      <data key="d37">9.052801121958717E-4</data>
      <data key="d40">
        <y:PolyLineEdge>
          <y:Path sx="0.0" sy="0.0" tx="0.0" ty="0.0">
            <y:Point x="66.00256509183828" y="426.04691357478464"/>
            <y:Point x="69.97274077749516" y="416.51678522212205"/>
            <y:Point x="80.80626761048605" y="408.01225906187557"/>
            <y:Point x="88.47459372526428" y="406.2981417507348"/>
            <y:Point x="109.29831270780815" y="406.31278738204117"/>
            <y:Point x="119.39689207928933" y="407.8578524093434"/>
          </y:Path>
          <y:LineStyle color="#D8D8D8" type="line" width="1.0"/>
          <y:Arrows source="delta" target="none"/>
          <y:BendStyle smoothed="false"/>
        </y:PolyLineEdge>
      </data>
    </edge>
    <edge id="e294" source="n22" target="n264">
      <data key="d27"><![CDATA[interaction]]></data>
      <data key="d28"><![CDATA[-]]></data>
      <data key="d29"><![CDATA[-]]></data>
      <data key="d30"/>
      <data key="d31">0.008773034687267731</data>
      <data key="d33">true</data>
      <data key="d34">false</data>
      <data key="d35">false</data>
      <data key="d36">true</data>
      <data key="d37">0.035092138749070925</data>
      <data key="d40">
        <y:PolyLineEdge>
          <y:Path sx="0.0" sy="0.0" tx="0.0" ty="0.0"/>
          <y:LineStyle color="#000000" type="line" width="2.0"/>
          <y:Arrows source="none" target="none"/>
          <y:BendStyle smoothed="false"/>
        </y:PolyLineEdge>
      </data>
    </edge>
    <edge id="e295" source="n41" target="n264">
      <data key="d27"><![CDATA[interaction]]></data>
      <data key="d28"><![CDATA[-]]></data>
      <data key="d29"><![CDATA[-]]></data>
      <data key="d30"/>
      <data key="d31">0.012650578723847597</data>
      <data key="d33">true</data>
      <data key="d34">false</data>
      <data key="d35">true</data>
      <data key="d36">true</data>
      <data key="d37">0.05060231489539039</data>
      <data key="d40">
        <y:PolyLineEdge>
          <y:Path sx="0.0" sy="0.0" tx="0.0" ty="0.0"/>
          <y:LineStyle color="#000000" type="line" width="3.0"/>
          <y:Arrows source="none" target="none"/>
          <y:BendStyle smoothed="false"/>
        </y:PolyLineEdge>
      </data>
    </edge>
    <edge id="e296" source="n42" target="n264">
      <data key="d27"><![CDATA[interaction]]></data>
      <data key="d28"><![CDATA[-]]></data>
      <data key="d29"><![CDATA[-]]></data>
      <data key="d30"/>
      <data key="d31">0.016731872326830013</data>
      <data key="d33">true</data>
      <data key="d34">false</data>
      <data key="d35">true</data>
      <data key="d36">true</data>
      <data key="d37">0.06692748930732005</data>
      <data key="d40">
        <y:PolyLineEdge>
          <y:Path sx="0.0" sy="0.0" tx="0.0" ty="0.0"/>
          <y:LineStyle color="#000000" type="line" width="3.0"/>
          <y:Arrows source="none" target="none"/>
          <y:BendStyle smoothed="false"/>
        </y:PolyLineEdge>
      </data>
    </edge>
    <edge id="e297" source="n43" target="n264">
      <data key="d27"><![CDATA[walk]]></data>
      <data key="d28"/>
      <data key="d29"/>
      <data key="d30"/>
      <data key="d31">0.003098548974251311</data>
      <data key="d33">false</data>
      <data key="d34">false</data>
      <data key="d35">true</data>
      <data key="d36">true</data>
      <data key="d37">0.0015492744871256556</data>
      <data key="d40">
        <y:PolyLineEdge>
          <y:Path sx="0.0" sy="0.0" tx="0.0" ty="0.0">
            <y:Point x="74.19795562595948" y="417.4660665967329"/>
            <y:Point x="87.23017147192984" y="400.8284774826829"/>
            <y:Point x="104.68488902287388" y="388.90448569140324"/>
            <y:Point x="131.14791904617064" y="378.3756790934353"/>
            <y:Point x="147.44177252274196" y="368.44847181922046"/>
            <y:Point x="165.16723175295414" y="353.15496776999584"/>
          </y:Path>
          <y:LineStyle color="#D8D8D8" type="line" width="2.0"/>
          <y:Arrows source="delta" target="none"/>
          <y:BendStyle smoothed="false"/>
        </y:PolyLineEdge>
      </data>
    </edge>
    <edge id="e298" source="n21" target="n268">
      <data key="d27"><![CDATA[walk]]></data>
      <data key="d28"/>
      <data key="d29"/>
      <data key="d30"/>
      <data key="d31">0.004139925215866604</data>
      <data key="d33">false</data>
      <data key="d34">false</data>
      <data key="d35">true</data>
      <data key="d36">true</data>
      <data key="d37">0.002069962607933302</data>
      <data key="d40">
        <y:PolyLineEdge>
          <y:Path sx="0.0" sy="0.0" tx="0.0" ty="0.0">
            <y:Point x="-386.0973874419828" y="478.9660031001564"/>
            <y:Point x="-378.3505225491902" y="492.79281293618135"/>
            <y:Point x="-376.8024427237497" y="508.5896284105872"/>
          </y:Path>
          <y:LineStyle color="#D8D8D8" type="line" width="2.0"/>
          <y:Arrows source="delta" target="none"/>
          <y:BendStyle smoothed="false"/>
        </y:PolyLineEdge>
      </data>
    </edge>
    <edge id="e299" source="n23" target="n268">
      <data key="d27"><![CDATA[walk]]></data>
      <data key="d28"/>
      <data key="d29"/>
      <data key="d30"/>
      <data key="d31">0.002004983009226801</data>
      <data key="d33">false</data>
      <data key="d34">false</data>
      <data key="d35">true</data>
      <data key="d36">true</data>
      <data key="d37">0.0010024915046134004</data>
      <data key="d40">
        <y:PolyLineEdge>
          <y:Path sx="0.0" sy="0.0" tx="0.0" ty="0.0">
            <y:Point x="-401.7407816788138" y="435.0527648261683"/>
            <y:Point x="-392.51572780238763" y="438.57667642479475"/>
            <y:Point x="-385.0418561755284" y="444.98777098944174"/>
            <y:Point x="-380.7282602807668" y="453.83479717703403"/>
            <y:Point x="-378.16223257545556" y="465.6202730855066"/>
          </y:Path>
          <y:LineStyle color="#D8D8D8" type="line" width="1.0"/>
          <y:Arrows source="delta" target="none"/>
          <y:BendStyle smoothed="false"/>
        </y:PolyLineEdge>
      </data>
    </edge>
    <edge id="e300" source="n31" target="n269">
      <data key="d27"><![CDATA[walk]]></data>
      <data key="d28"/>
      <data key="d29"/>
      <data key="d30"/>
      <data key="d31">0.001874296245420504</data>
      <data key="d33">false</data>
      <data key="d34">false</data>
      <data key="d35">true</data>
      <data key="d36">true</data>
      <data key="d37">9.37148122710252E-4</data>
      <data key="d40">
        <y:PolyLineEdge>
          <y:Path sx="0.0" sy="0.0" tx="0.0" ty="0.0">
            <y:Point x="-397.0538160977711" y="340.43683056058006"/>
            <y:Point x="-492.5499884557972" y="303.34146176478805"/>
            <y:Point x="-576.6694799026485" y="268.3094672645819"/>
            <y:Point x="-604.6817382687613" y="253.2792200540058"/>
            <y:Point x="-638.6661174480148" y="230.41253709672952"/>
            <y:Point x="-670.6924726000782" y="204.8650477275936"/>
          </y:Path>
          <y:LineStyle color="#D8D8D8" type="line" width="1.0"/>
          <y:Arrows source="delta" target="none"/>
          <y:BendStyle smoothed="false"/>
        </y:PolyLineEdge>
      </data>
    </edge>
    <edge id="e301" source="n34" target="n269">
      <data key="d27"><![CDATA[walk]]></data>
      <data key="d28"/>
      <data key="d29"/>
      <data key="d30"/>
      <data key="d31">0.0027056420066755788</data>
      <data key="d33">false</data>
      <data key="d34">false</data>
      <data key="d35">true</data>
      <data key="d36">true</data>
      <data key="d37">0.0013528210033377894</data>
      <data key="d40">
        <y:PolyLineEdge>
          <y:Path sx="0.0" sy="0.0" tx="0.0" ty="0.0">
            <y:Point x="-68.23095384139651" y="422.6689176497795"/>
            <y:Point x="-163.95445616454379" y="351.575980487424"/>
            <y:Point x="-249.33472849917578" y="297.6687527542566"/>
            <y:Point x="-301.931273542009" y="269.02311004386246"/>
            <y:Point x="-372.49005942874294" y="236.79926488174203"/>
            <y:Point x="-607.4000514343223" y="144.26085492584804"/>
          </y:Path>
          <y:LineStyle color="#D8D8D8" type="line" width="2.0"/>
          <y:Arrows source="delta" target="none"/>
          <y:BendStyle smoothed="false"/>
        </y:PolyLineEdge>
      </data>
    </edge>
    <edge id="e302" source="n35" target="n275">
      <data key="d27"><![CDATA[interaction]]></data>
      <data key="d28"><![CDATA[-]]></data>
      <data key="d29"><![CDATA[-]]></data>
      <data key="d30"/>
      <data key="d31">0.1188814437970988</data>
      <data key="d33">true</data>
      <data key="d34">false</data>
      <data key="d35">true</data>
      <data key="d36">true</data>
      <data key="d37">0.4755257751883952</data>
      <data key="d40">
        <y:PolyLineEdge>
          <y:Path sx="0.0" sy="0.0" tx="0.0" ty="0.0"/>
          <y:LineStyle color="#000000" type="line" width="7.0"/>
          <y:Arrows source="none" target="none"/>
          <y:BendStyle smoothed="false"/>
        </y:PolyLineEdge>
      </data>
    </edge>
    <edge id="e303" source="n46" target="n19">
      <data key="d27"><![CDATA[walk]]></data>
      <data key="d28"/>
      <data key="d29"/>
      <data key="d30"/>
      <data key="d31">0.009539282627136984</data>
      <data key="d33">false</data>
      <data key="d34">false</data>
      <data key="d35">false</data>
      <data key="d36">true</data>
      <data key="d37">0.004769641313568492</data>
      <data key="d40">
        <y:PolyLineEdge>
          <y:Path sx="0.0" sy="0.0" tx="0.0" ty="0.0">
            <y:Point x="-224.25065825728666" y="519.1232881570766"/>
            <y:Point x="-68.28897879537219" y="454.7176907032522"/>
            <y:Point x="-27.472341188231667" y="444.19613625495487"/>
            <y:Point x="1.1032850023535996" y="440.9659375062726"/>
            <y:Point x="35.49091102841963" y="442.4385980600149"/>
            <y:Point x="97.97788804403314" y="452.38986728586906"/>
          </y:Path>
          <y:LineStyle color="#D8D8D8" type="line" width="2.0"/>
          <y:Arrows source="delta" target="none"/>
          <y:BendStyle smoothed="false"/>
        </y:PolyLineEdge>
      </data>
    </edge>
    <edge id="e304" source="n46" target="n21">
      <data key="d27"><![CDATA[walk]]></data>
      <data key="d28"/>
      <data key="d29"/>
      <data key="d30"/>
      <data key="d31">0.0036484584789363674</data>
      <data key="d33">false</data>
      <data key="d34">false</data>
      <data key="d35">false</data>
      <data key="d36">true</data>
      <data key="d37">0.0018242292394681837</data>
      <data key="d40">
        <y:PolyLineEdge>
          <y:Path sx="0.0" sy="0.0" tx="0.0" ty="0.0">
            <y:Point x="-299.30141443911333" y="515.6711889297238"/>
            <y:Point x="-298.6473075792514" y="485.4207738356688"/>
            <y:Point x="-302.45791233726806" y="471.33539816645145"/>
            <y:Point x="-310.0454319285679" y="460.0094788867364"/>
            <y:Point x="-320.1006735399955" y="454.8884152667409"/>
            <y:Point x="-331.09704637203146" y="453.792129571115"/>
            <y:Point x="-353.3852531518269" y="457.3544469252915"/>
          </y:Path>
          <y:LineStyle color="#D8D8D8" type="line" width="2.0"/>
          <y:Arrows source="delta" target="none"/>
          <y:BendStyle smoothed="false"/>
        </y:PolyLineEdge>
      </data>
    </edge>
    <edge id="e305" source="n46" target="n157">
      <data key="d27"><![CDATA[walk]]></data>
      <data key="d28"/>
      <data key="d29"/>
      <data key="d30"/>
      <data key="d31">0.0020239513299199906</data>
      <data key="d33">false</data>
      <data key="d34">false</data>
      <data key="d35">true</data>
      <data key="d36">true</data>
      <data key="d37">0.0010119756649599953</data>
      <data key="d40">
        <y:PolyLineEdge>
          <y:Path sx="0.0" sy="0.0" tx="0.0" ty="0.0">
            <y:Point x="-71.85313580786534" y="482.7372480817655"/>
            <y:Point x="27.002687064452545" y="457.94199802739837"/>
            <y:Point x="58.28597900602843" y="452.04974167311474"/>
            <y:Point x="104.58529469954387" y="446.2067783641671"/>
            <y:Point x="145.4756503591392" y="443.5938045453159"/>
            <y:Point x="178.1078393533266" y="443.3419587542731"/>
            <y:Point x="224.36060407388334" y="449.22379549616846"/>
            <y:Point x="264.8305397320278" y="457.64936387179495"/>
            <y:Point x="295.6983930837481" y="465.16509887948035"/>
            <y:Point x="355.11737365795193" y="483.6021943258437"/>
            <y:Point x="411.02684303827704" y="502.4134783322269"/>
            <y:Point x="524.317085713464" y="544.8046711338696"/>
          </y:Path>
          <y:LineStyle color="#D8D8D8" type="line" width="1.0"/>
          <y:Arrows source="delta" target="none"/>
          <y:BendStyle smoothed="false"/>
        </y:PolyLineEdge>
      </data>
    </edge>
    <edge id="e306" source="n46" target="n163">
      <data key="d27"><![CDATA[walk]]></data>
      <data key="d28"/>
      <data key="d29"/>
      <data key="d30"/>
      <data key="d31">0.008683627035358101</data>
      <data key="d33">false</data>
      <data key="d34">false</data>
      <data key="d35">true</data>
      <data key="d36">true</data>
      <data key="d37">0.004341813517679051</data>
      <data key="d40">
        <y:PolyLineEdge>
          <y:Path sx="0.0" sy="0.0" tx="0.0" ty="0.0">
            <y:Point x="-284.7180579642697" y="554.2317235473681"/>
            <y:Point x="-277.31212129893265" y="560.2865228876832"/>
            <y:Point x="-272.14135349233965" y="568.3136522729409"/>
            <y:Point x="-270.4250906473026" y="577.6941032054533"/>
            <y:Point x="-271.07036601784506" y="588.4073843604382"/>
          </y:Path>
          <y:LineStyle color="#D8D8D8" type="line" width="2.0"/>
          <y:Arrows source="delta" target="none"/>
          <y:BendStyle smoothed="false"/>
        </y:PolyLineEdge>
      </data>
    </edge>
    <edge id="e307" source="n46" target="n170">
      <data key="d27"><![CDATA[walk]]></data>
      <data key="d28"/>
      <data key="d29"/>
      <data key="d30"/>
      <data key="d31">0.02877856118601529</data>
      <data key="d33">false</data>
      <data key="d34">false</data>
      <data key="d35">true</data>
      <data key="d36">true</data>
      <data key="d37">0.014389280593007646</data>
      <data key="d40">
        <y:PolyLineEdge>
          <y:Path sx="0.0" sy="0.0" tx="0.0" ty="0.0">
            <y:Point x="-297.1823817742298" y="422.3742858338248"/>
            <y:Point x="-297.8319474242855" y="388.14703411631905"/>
            <y:Point x="-300.03687536637267" y="366.15085407354024"/>
            <y:Point x="-308.9964301006516" y="327.5980088850736"/>
            <y:Point x="-318.07508082519786" y="301.27136670068967"/>
            <y:Point x="-331.0492717551327" y="271.45163658042884"/>
          </y:Path>
          <y:LineStyle color="#D8D8D8" type="line" width="5.0"/>
          <y:Arrows source="delta" target="none"/>
          <y:BendStyle smoothed="false"/>
        </y:PolyLineEdge>
      </data>
    </edge>
    <edge id="e308" source="n47" target="n24">
      <data key="d27"><![CDATA[walk]]></data>
      <data key="d28"/>
      <data key="d29"/>
      <data key="d30"/>
      <data key="d31">0.006984574524502526</data>
      <data key="d33">false</data>
      <data key="d34">false</data>
      <data key="d35">false</data>
      <data key="d36">true</data>
      <data key="d37">0.003492287262251263</data>
      <data key="d40">
        <y:PolyLineEdge>
          <y:Path sx="0.0" sy="0.0" tx="0.0" ty="0.0">
            <y:Point x="37.74980718945579" y="568.5356414207469"/>
            <y:Point x="49.40772779637106" y="540.3758431343286"/>
            <y:Point x="57.85855329041383" y="524.810690339528"/>
            <y:Point x="76.67093025887417" y="499.22157000236405"/>
            <y:Point x="86.45631910620149" y="490.58518107727645"/>
            <y:Point x="98.18580439655017" y="483.77272631349825"/>
            <y:Point x="119.88561241345636" y="479.90007250403903"/>
            <y:Point x="137.1479290359427" y="480.1404284701995"/>
            <y:Point x="155.3174097769845" y="483.0864473385418"/>
            <y:Point x="185.1791431690931" y="491.7662529066472"/>
          </y:Path>
          <y:LineStyle color="#D8D8D8" type="line" width="2.0"/>
          <y:Arrows source="delta" target="none"/>
          <y:BendStyle smoothed="false"/>
        </y:PolyLineEdge>
      </data>
    </edge>
    <edge id="e309" source="n48" target="n24">
      <data key="d27"><![CDATA[walk]]></data>
      <data key="d28"/>
      <data key="d29"/>
      <data key="d30"/>
      <data key="d31">0.008694272809702442</data>
      <data key="d33">false</data>
      <data key="d34">false</data>
      <data key="d35">false</data>
      <data key="d36">true</data>
      <data key="d37">0.004347136404851221</data>
      <data key="d40">
        <y:PolyLineEdge>
          <y:Path sx="0.0" sy="0.0" tx="0.0" ty="0.0">
            <y:Point x="12.57317983265988" y="585.6361676751885"/>
            <y:Point x="31.5063772015281" y="547.7053265177072"/>
            <y:Point x="42.48153113826788" y="529.5554671881973"/>
            <y:Point x="55.48224632353958" y="512.8002274167397"/>
            <y:Point x="65.7781858538595" y="502.52774555178513"/>
            <y:Point x="75.18128347360722" y="496.2277756557364"/>
            <y:Point x="95.10834882395142" y="488.1147833967529"/>
            <y:Point x="110.83909733997018" y="484.5377733668624"/>
            <y:Point x="125.66853934335207" y="483.56511047511145"/>
            <y:Point x="146.5408638260844" y="484.89816201007574"/>
            <y:Point x="163.44527827132083" y="487.99153504300216"/>
            <y:Point x="198.57981156634006" y="498.24085948108285"/>
          </y:Path>
          <y:LineStyle color="#D8D8D8" type="line" width="2.0"/>
          <y:Arrows source="delta" target="none"/>
          <y:BendStyle smoothed="false"/>
        </y:PolyLineEdge>
      </data>
    </edge>
    <edge id="e310" source="n49" target="n17">
      <data key="d27"><![CDATA[interaction]]></data>
      <data key="d28"><![CDATA[<-]]></data>
      <data key="d29"><![CDATA[>]]></data>
      <data key="d30"/>
      <data key="d31">0.06139101543878411</data>
      <data key="d33">true</data>
      <data key="d34">false</data>
      <data key="d35">false</data>
      <data key="d36">true</data>
      <data key="d37">0.24556406175513645</data>
      <data key="d40">
        <y:PolyLineEdge>
          <y:Path sx="0.0" sy="0.0" tx="0.0" ty="0.0"/>
          <y:LineStyle color="#000000" type="line" width="7.0"/>
          <y:Arrows source="none" target="standard"/>
          <y:BendStyle smoothed="false"/>
        </y:PolyLineEdge>
      </data>
    </edge>
    <edge id="e311" source="n49" target="n24">
      <data key="d27"><![CDATA[walk]]></data>
      <data key="d28"/>
      <data key="d29"/>
      <data key="d30"/>
      <data key="d31">0.0025618213230640297</data>
      <data key="d33">false</data>
      <data key="d34">false</data>
      <data key="d35">false</data>
      <data key="d36">true</data>
      <data key="d37">0.0012809106615320148</data>
      <data key="d40">
        <y:PolyLineEdge>
          <y:Path sx="0.0" sy="0.0" tx="0.0" ty="0.0">
            <y:Point x="566.8894924625047" y="498.16802054530024"/>
            <y:Point x="519.6510520330943" y="473.0306187189453"/>
            <y:Point x="483.1296045916315" y="458.27791868404444"/>
            <y:Point x="449.0124638935985" y="451.4134477758866"/>
            <y:Point x="430.39531173417186" y="451.7329415389001"/>
            <y:Point x="404.0867521367592" y="454.75747883982893"/>
            <y:Point x="363.2146174937591" y="464.61594492910706"/>
            <y:Point x="331.5105446923992" y="475.55407382103346"/>
          </y:Path>
          <y:LineStyle color="#D8D8D8" type="line" width="2.0"/>
          <y:Arrows source="delta" target="none"/>
          <y:BendStyle smoothed="false"/>
        </y:PolyLineEdge>
      </data>
    </edge>
    <edge id="e312" source="n47" target="n49">
      <data key="d27"><![CDATA[walk]]></data>
      <data key="d28"/>
      <data key="d29"/>
      <data key="d30"/>
      <data key="d31">0.0024485843963170826</data>
      <data key="d33">false</data>
      <data key="d34">false</data>
      <data key="d35">false</data>
      <data key="d36">true</data>
      <data key="d37">0.0012242921981585413</data>
      <data key="d40">
        <y:PolyLineEdge>
          <y:Path sx="0.0" sy="0.0" tx="0.0" ty="0.0">
            <y:Point x="144.31808003701127" y="517.5106750230348"/>
            <y:Point x="197.21376791135822" y="485.09317997479616"/>
            <y:Point x="222.80536094659504" y="471.7772344907778"/>
            <y:Point x="242.888386214705" y="463.31880147302013"/>
            <y:Point x="273.692284775756" y="454.44092968722106"/>
            <y:Point x="301.5587879236062" y="450.06573409314916"/>
            <y:Point x="323.88426353259507" y="448.94200107850355"/>
            <y:Point x="343.42922247119776" y="450.50367502261236"/>
            <y:Point x="365.94914173285207" y="453.73497016188986"/>
            <y:Point x="405.3138906470507" y="462.42100515215236"/>
            <y:Point x="504.3560755702589" y="492.4709171002449"/>
          </y:Path>
          <y:LineStyle color="#D8D8D8" type="line" width="2.0"/>
          <y:Arrows source="delta" target="none"/>
          <y:BendStyle smoothed="false"/>
        </y:PolyLineEdge>
      </data>
    </edge>
    <edge id="e313" source="n48" target="n49">
      <data key="d27"><![CDATA[walk]]></data>
      <data key="d28"/>
      <data key="d29"/>
      <data key="d30"/>
      <data key="d31">0.0030617149160123147</data>
      <data key="d33">false</data>
      <data key="d34">false</data>
      <data key="d35">false</data>
      <data key="d36">true</data>
      <data key="d37">0.0015308574580061574</data>
      <data key="d40">
        <y:PolyLineEdge>
          <y:Path sx="0.0" sy="0.0" tx="0.0" ty="0.0">
            <y:Point x="56.14830797660629" y="583.8665482685069"/>
            <y:Point x="107.04479809266626" y="539.2902192005174"/>
            <y:Point x="124.27453761413288" y="524.7427631956784"/>
            <y:Point x="168.82243265354694" y="491.70834953820446"/>
            <y:Point x="198.02464787861686" y="472.93119781657276"/>
            <y:Point x="218.418105590948" y="463.34710854211755"/>
            <y:Point x="239.5888166879033" y="455.63710419758775"/>
            <y:Point x="269.7536854461166" y="449.19593587595654"/>
            <y:Point x="293.9254819534436" y="447.1335252754154"/>
            <y:Point x="328.84935258182736" y="449.34778613622905"/>
            <y:Point x="395.4694098552319" y="460.84319614916006"/>
            <y:Point x="491.81637010706936" y="488.4409129333533"/>
            <y:Point x="556.6233692121796" y="510.82469305752295"/>
          </y:Path>
          <y:LineStyle color="#D8D8D8" type="line" width="2.0"/>
          <y:Arrows source="delta" target="none"/>
          <y:BendStyle smoothed="false"/>
        </y:PolyLineEdge>
      </data>
    </edge>
    <edge id="e314" source="n51" target="n229">
      <data key="d27"><![CDATA[interaction]]></data>
      <data key="d28"><![CDATA[<->]]></data>
      <data key="d29"><![CDATA[>]]></data>
      <data key="d30"/>
      <data key="d31">0.052647772912228656</data>
      <data key="d33">true</data>
      <data key="d34">false</data>
      <data key="d35">true</data>
      <data key="d36">true</data>
      <data key="d37">0.21059109164891462</data>
      <data key="d40">
        <y:PolyLineEdge>
          <y:Path sx="0.0" sy="0.0" tx="0.0" ty="0.0"/>
          <y:LineStyle color="#000000" type="line" width="7.0"/>
          <y:Arrows source="none" target="standard"/>
          <y:BendStyle smoothed="false"/>
        </y:PolyLineEdge>
      </data>
    </edge>
    <edge id="e315" source="n52" target="n229">
      <data key="d27"><![CDATA[interaction]]></data>
      <data key="d28"><![CDATA[<->]]></data>
      <data key="d29"><![CDATA[>]]></data>
      <data key="d30"/>
      <data key="d31">0.039554085276112726</data>
      <data key="d33">true</data>
      <data key="d34">false</data>
      <data key="d35">true</data>
      <data key="d36">true</data>
      <data key="d37">0.1582163411044509</data>
      <data key="d40">
        <y:PolyLineEdge>
          <y:Path sx="0.0" sy="0.0" tx="0.0" ty="0.0"/>
          <y:LineStyle color="#000000" type="line" width="7.0"/>
          <y:Arrows source="none" target="standard"/>
          <y:BendStyle smoothed="false"/>
        </y:PolyLineEdge>
      </data>
    </edge>
    <edge id="e316" source="n47" target="n51">
      <data key="d27"><![CDATA[walk]]></data>
      <data key="d28"/>
      <data key="d29"/>
      <data key="d30"/>
      <data key="d31">0.011404608645777865</data>
      <data key="d33">false</data>
      <data key="d34">false</data>
      <data key="d35">false</data>
      <data key="d36">true</data>
      <data key="d37">0.005702304322888933</data>
      <data key="d40">
        <y:PolyLineEdge>
          <y:Path sx="0.0" sy="0.0" tx="0.0" ty="0.0">
            <y:Point x="-14.675516637482794" y="572.4489332256579"/>
            <y:Point x="-54.95631320514124" y="536.0599040009979"/>
            <y:Point x="-66.30482929195357" y="530.1577377946669"/>
            <y:Point x="-76.14113016201075" y="530.1832196621452"/>
            <y:Point x="-82.24701109311695" y="532.0212555331424"/>
            <y:Point x="-124.15820919696095" y="555.7584003305337"/>
          </y:Path>
          <y:LineStyle color="#D8D8D8" type="line" width="3.0"/>
          <y:Arrows source="delta" target="none"/>
          <y:BendStyle smoothed="false"/>
        </y:PolyLineEdge>
      </data>
    </edge>
    <edge id="e317" source="n47" target="n52">
      <data key="d27"><![CDATA[walk]]></data>
      <data key="d28"/>
      <data key="d29"/>
      <data key="d30"/>
      <data key="d31">0.005812605773906895</data>
      <data key="d33">false</data>
      <data key="d34">false</data>
      <data key="d35">false</data>
      <data key="d36">true</data>
      <data key="d37">0.0029063028869534477</data>
      <data key="d40">
        <y:PolyLineEdge>
          <y:Path sx="0.0" sy="0.0" tx="8.842394234636524" ty="10.517385214050933">
            <y:Point x="-14.187003867480467" y="566.7537612662948"/>
            <y:Point x="-22.267982348327855" y="561.6432038867744"/>
            <y:Point x="-30.72254408241482" y="558.8422613168196"/>
            <y:Point x="-38.242065161520884" y="559.2212330065742"/>
            <y:Point x="-48.09650402352833" y="565.1231661428146"/>
            <y:Point x="-67.40951400073298" y="588.4366682305019"/>
          </y:Path>
          <y:LineStyle color="#D8D8D8" type="line" width="2.0"/>
          <y:Arrows source="delta" target="none"/>
          <y:BendStyle smoothed="false"/>
        </y:PolyLineEdge>
      </data>
    </edge>
    <edge id="e318" source="n48" target="n51">
      <data key="d27"><![CDATA[walk]]></data>
      <data key="d28"/>
      <data key="d29"/>
      <data key="d30"/>
      <data key="d31">0.01428474099546667</data>
      <data key="d33">false</data>
      <data key="d34">false</data>
      <data key="d35">false</data>
      <data key="d36">true</data>
      <data key="d37">0.007142370497733335</data>
      <data key="d40">
        <y:PolyLineEdge>
          <y:Path sx="0.0" sy="0.0" tx="0.0" ty="0.0">
            <y:Point x="-41.71283711937248" y="583.4643995269619"/>
            <y:Point x="-53.19890379104104" y="567.8238838808333"/>
            <y:Point x="-62.29165202950155" y="560.5896526613221"/>
            <y:Point x="-72.85083618886216" y="556.269854164608"/>
            <y:Point x="-84.43041784682804" y="555.1389082447818"/>
          </y:Path>
          <y:LineStyle color="#D8D8D8" type="line" width="3.0"/>
          <y:Arrows source="delta" target="none"/>
          <y:BendStyle smoothed="false"/>
        </y:PolyLineEdge>
      </data>
    </edge>
    <edge id="e319" source="n48" target="n52">
      <data key="d27"><![CDATA[walk]]></data>
      <data key="d28"/>
      <data key="d29"/>
      <data key="d30"/>
      <data key="d31">0.007252922837001782</data>
      <data key="d33">false</data>
      <data key="d34">false</data>
      <data key="d35">false</data>
      <data key="d36">true</data>
      <data key="d37">0.003626461418500891</data>
      <data key="d40">
        <y:PolyLineEdge>
          <y:Path sx="-11.699538235367225" sy="8.211823485019863" tx="0.0" ty="0.0">
            <y:Point x="-10.113404842952534" y="645.0774040972314"/>
            <y:Point x="-10.363666644985098" y="631.9608258422248"/>
            <y:Point x="-13.568742126363441" y="612.5683802972551"/>
            <y:Point x="-18.972206140912803" y="595.8658509966843"/>
            <y:Point x="-24.757806194775636" y="587.4735527571358"/>
            <y:Point x="-31.341684763609898" y="582.6144830178267"/>
            <y:Point x="-42.43614806699297" y="580.3499115017848"/>
            <y:Point x="-55.2156641638271" y="583.3854874621984"/>
          </y:Path>
          <y:LineStyle color="#D8D8D8" type="line" width="2.0"/>
          <y:Arrows source="delta" target="none"/>
          <y:BendStyle smoothed="false"/>
        </y:PolyLineEdge>
      </data>
    </edge>
    <edge id="e320" source="n47" target="n73">
      <data key="d27"><![CDATA[walk]]></data>
      <data key="d28"/>
      <data key="d29"/>
      <data key="d30"/>
      <data key="d31">0.002295176673188175</data>
      <data key="d33">false</data>
      <data key="d34">false</data>
      <data key="d35">false</data>
      <data key="d36">true</data>
      <data key="d37">0.0011475883365940874</data>
      <data key="d40">
        <y:PolyLineEdge>
          <y:Path sx="0.0" sy="0.0" tx="0.0" ty="0.0">
            <y:Point x="-69.5938864901126" y="545.7232985912343"/>
            <y:Point x="-106.74063925243392" y="526.122976168092"/>
            <y:Point x="-126.04677263685004" y="520.2692769148007"/>
            <y:Point x="-139.4655365758251" y="520.4113853864272"/>
            <y:Point x="-147.1897713136983" y="522.4913365271893"/>
            <y:Point x="-158.709168202576" y="530.352373043027"/>
            <y:Point x="-172.9864576010038" y="544.873321934734"/>
            <y:Point x="-204.76014079793805" y="590.540131358389"/>
            <y:Point x="-237.27379987532558" y="645.656131071576"/>
          </y:Path>
          <y:LineStyle color="#D8D8D8" type="line" width="1.0"/>
          <y:Arrows source="delta" target="none"/>
          <y:BendStyle smoothed="false"/>
        </y:PolyLineEdge>
      </data>
    </edge>
    <edge id="e321" source="n48" target="n73">
      <data key="d27"><![CDATA[walk]]></data>
      <data key="d28"/>
      <data key="d29"/>
      <data key="d30"/>
      <data key="d31">0.0024721741969612903</data>
      <data key="d33">false</data>
      <data key="d34">false</data>
      <data key="d35">false</data>
      <data key="d36">true</data>
      <data key="d37">0.0012360870984806452</data>
      <data key="d40">
        <y:PolyLineEdge>
          <y:Path sx="0.0" sy="0.0" tx="0.0" ty="0.0">
            <y:Point x="-77.08971459698776" y="591.0800413695925"/>
            <y:Point x="-107.34525594726476" y="570.02999963963"/>
            <y:Point x="-129.18598858826627" y="558.9647644235378"/>
            <y:Point x="-141.32201052411764" y="557.3574831823795"/>
            <y:Point x="-153.43208819733843" y="558.5252124489856"/>
            <y:Point x="-168.69188011742412" y="565.9965313048174"/>
            <y:Point x="-179.13163777640108" y="573.881498463465"/>
            <y:Point x="-210.97459865508546" y="610.8640551797881"/>
            <y:Point x="-238.6437685266598" y="652.530030606424"/>
          </y:Path>
          <y:LineStyle color="#D8D8D8" type="line" width="2.0"/>
          <y:Arrows source="delta" target="none"/>
          <y:BendStyle smoothed="false"/>
        </y:PolyLineEdge>
      </data>
    </edge>
    <edge id="e322" source="n47" target="n169">
      <data key="d27"><![CDATA[walk]]></data>
      <data key="d28"/>
      <data key="d29"/>
      <data key="d30"/>
      <data key="d31">0.0024805156332262236</data>
      <data key="d33">false</data>
      <data key="d34">false</data>
      <data key="d35">true</data>
      <data key="d36">true</data>
      <data key="d37">0.0012402578166131118</data>
      <data key="d40">
        <y:PolyLineEdge>
          <y:Path sx="0.0" sy="0.0" tx="0.0" ty="0.0">
            <y:Point x="-21.938014417365057" y="520.5499323131397"/>
            <y:Point x="-73.40327775750315" y="440.1823695662725"/>
            <y:Point x="-141.01339395066415" y="341.89911283459134"/>
            <y:Point x="-190.5415341998273" y="276.28528042341617"/>
            <y:Point x="-222.87134166550612" y="239.78822399128126"/>
            <y:Point x="-264.8630546258151" y="197.10802828168596"/>
          </y:Path>
          <y:LineStyle color="#D8D8D8" type="line" width="2.0"/>
          <y:Arrows source="delta" target="none"/>
          <y:BendStyle smoothed="false"/>
        </y:PolyLineEdge>
      </data>
    </edge>
    <edge id="e323" source="n48" target="n169">
      <data key="d27"><![CDATA[walk]]></data>
      <data key="d28"/>
      <data key="d29"/>
      <data key="d30"/>
      <data key="d31">0.002755914335972346</data>
      <data key="d33">false</data>
      <data key="d34">false</data>
      <data key="d35">true</data>
      <data key="d36">true</data>
      <data key="d37">0.001377957167986173</data>
      <data key="d40">
        <y:PolyLineEdge>
          <y:Path sx="0.0" sy="0.0" tx="0.0" ty="0.0">
            <y:Point x="-45.977795915875404" y="554.2534400833897"/>
            <y:Point x="-85.79851296589067" y="465.0918467142679"/>
            <y:Point x="-130.6976174085442" y="378.37606389898065"/>
            <y:Point x="-155.24899219535183" y="336.1733100754521"/>
            <y:Point x="-181.8577111819215" y="295.24727408497284"/>
            <y:Point x="-212.06766649085134" y="256.915146499829"/>
            <y:Point x="-252.16437701865988" y="213.12601322557472"/>
          </y:Path>
          <y:LineStyle color="#D8D8D8" type="line" width="2.0"/>
          <y:Arrows source="delta" target="none"/>
          <y:BendStyle smoothed="false"/>
        </y:PolyLineEdge>
      </data>
    </edge>
    <edge id="e324" source="n47" target="n188">
      <data key="d27"><![CDATA[walk]]></data>
      <data key="d28"/>
      <data key="d29"/>
      <data key="d30"/>
      <data key="d31">0.0017884904459464124</data>
      <data key="d33">false</data>
      <data key="d34">false</data>
      <data key="d35">true</data>
      <data key="d36">true</data>
      <data key="d37">8.942452229732062E-4</data>
      <data key="d40">
        <y:PolyLineEdge>
          <y:Path sx="0.0" sy="0.0" tx="0.0" ty="0.0">
            <y:Point x="-139.6716005267201" y="265.97073807180783"/>
            <y:Point x="-151.9250308076334" y="232.76178134826753"/>
            <y:Point x="-162.89106187874128" y="178.3387740987918"/>
            <y:Point x="-166.71170594984108" y="131.33112950234403"/>
            <y:Point x="-169.14369482376588" y="64.17095738592889"/>
          </y:Path>
          <y:LineStyle color="#D8D8D8" type="line" width="1.0"/>
          <y:Arrows source="delta" target="none"/>
          <y:BendStyle smoothed="false"/>
        </y:PolyLineEdge>
      </data>
    </edge>
    <edge id="e325" source="n47" target="n229">
      <data key="d27"><![CDATA[walk]]></data>
      <data key="d28"/>
      <data key="d29"/>
      <data key="d30"/>
      <data key="d31">0.0058484508324123064</data>
      <data key="d33">false</data>
      <data key="d34">false</data>
      <data key="d35">true</data>
      <data key="d36">true</data>
      <data key="d37">0.0029242254162061532</data>
      <data key="d40">
        <y:PolyLineEdge>
          <y:Path sx="0.0" sy="0.0" tx="0.0" ty="0.0">
            <y:Point x="-6.001554321687557" y="584.134877020953"/>
            <y:Point x="-42.68214839885831" y="559.7538361343707"/>
            <y:Point x="-56.49708369632124" y="554.2363174783488"/>
            <y:Point x="-66.54368458590672" y="553.4720745356776"/>
            <y:Point x="-74.85091995454849" y="557.354665550912"/>
            <y:Point x="-81.39200206248972" y="564.4062251450994"/>
          </y:Path>
          <y:LineStyle color="#D8D8D8" type="line" width="2.0"/>
          <y:Arrows source="delta" target="none"/>
          <y:BendStyle smoothed="false"/>
        </y:PolyLineEdge>
      </data>
    </edge>
    <edge id="e326" source="n48" target="n229">
      <data key="d27"><![CDATA[walk]]></data>
      <data key="d28"/>
      <data key="d29"/>
      <data key="d30"/>
      <data key="d31">0.0072955613486137775</data>
      <data key="d33">false</data>
      <data key="d34">false</data>
      <data key="d35">true</data>
      <data key="d36">true</data>
      <data key="d37">0.0036477806743068887</data>
      <data key="d40">
        <y:PolyLineEdge>
          <y:Path sx="0.0" sy="0.0" tx="0.0" ty="0.0">
            <y:Point x="-45.27625357820646" y="590.3812087854643"/>
            <y:Point x="-57.166585768292045" y="579.3209478265063"/>
            <y:Point x="-66.82012286751001" y="574.7218178595894"/>
            <y:Point x="-74.70522194988705" y="574.5937025118801"/>
            <y:Point x="-86.6394231831304" y="581.055849756511"/>
          </y:Path>
          <y:LineStyle color="#D8D8D8" type="line" width="2.0"/>
          <y:Arrows source="delta" target="none"/>
          <y:BendStyle smoothed="false"/>
        </y:PolyLineEdge>
      </data>
    </edge>
    <edge id="e327" source="n50" target="n152">
      <data key="d27"><![CDATA[interaction]]></data>
      <data key="d28"><![CDATA[-]]></data>
      <data key="d29"><![CDATA[-]]></data>
      <data key="d30"/>
      <data key="d31">0.025460679850150797</data>
      <data key="d33">true</data>
      <data key="d34">false</data>
      <data key="d35">true</data>
      <data key="d36">true</data>
      <data key="d37">0.10184271940060319</data>
      <data key="d40">
        <y:PolyLineEdge>
          <y:Path sx="0.0" sy="0.0" tx="0.0" ty="0.0"/>
          <y:LineStyle color="#000000" type="line" width="5.0"/>
          <y:Arrows source="none" target="none"/>
          <y:BendStyle smoothed="false"/>
        </y:PolyLineEdge>
      </data>
    </edge>
    <edge id="e328" source="n50" target="n255">
      <data key="d27"><![CDATA[interaction]]></data>
      <data key="d28"><![CDATA[-]]></data>
      <data key="d29"><![CDATA[-]]></data>
      <data key="d30"/>
      <data key="d31">0.03748807862885132</data>
      <data key="d33">true</data>
      <data key="d34">false</data>
      <data key="d35">true</data>
      <data key="d36">true</data>
      <data key="d37">0.14995231451540528</data>
      <data key="d40">
        <y:PolyLineEdge>
          <y:Path sx="0.0" sy="0.0" tx="0.0" ty="0.0"/>
          <y:LineStyle color="#000000" type="line" width="6.0"/>
          <y:Arrows source="none" target="none"/>
          <y:BendStyle smoothed="false"/>
        </y:PolyLineEdge>
      </data>
    </edge>
    <edge id="e329" source="n54" target="n61">
      <data key="d27"><![CDATA[walk]]></data>
      <data key="d28"/>
      <data key="d29"/>
      <data key="d30"/>
      <data key="d31">0.0017878060498603787</data>
      <data key="d33">false</data>
      <data key="d34">false</data>
      <data key="d35">false</data>
      <data key="d36">true</data>
      <data key="d37">8.939030249301894E-4</data>
      <data key="d40">
        <y:PolyLineEdge>
          <y:Path sx="0.0" sy="0.0" tx="0.0" ty="0.0">
            <y:Point x="748.114358260234" y="-54.22423667946171"/>
            <y:Point x="712.7128495506163" y="-42.035575110081005"/>
            <y:Point x="677.2948802563135" y="-39.56638734788183"/>
          </y:Path>
          <y:LineStyle color="#D8D8D8" type="line" width="1.0"/>
          <y:Arrows source="delta" target="none"/>
          <y:BendStyle smoothed="false"/>
        </y:PolyLineEdge>
      </data>
    </edge>
    <edge id="e330" source="n55" target="n61">
      <data key="d27"><![CDATA[walk]]></data>
      <data key="d28"/>
      <data key="d29"/>
      <data key="d30"/>
      <data key="d31">0.003009585298463646</data>
      <data key="d33">false</data>
      <data key="d34">false</data>
      <data key="d35">false</data>
      <data key="d36">true</data>
      <data key="d37">0.001504792649231823</data>
      <data key="d40">
        <y:PolyLineEdge>
          <y:Path sx="0.0" sy="0.0" tx="0.0" ty="0.0">
            <y:Point x="746.4166035920807" y="-77.89143845106958"/>
            <y:Point x="736.5736321122494" y="-60.8260750873679"/>
            <y:Point x="724.5473530618516" y="-49.521391798136776"/>
            <y:Point x="710.3860374923704" y="-43.55066446517691"/>
            <y:Point x="690.9907285484101" y="-40.0124661602754"/>
            <y:Point x="671.2899146457469" y="-39.80482783722081"/>
          </y:Path>
          <y:LineStyle color="#D8D8D8" type="line" width="2.0"/>
          <y:Arrows source="delta" target="none"/>
          <y:BendStyle smoothed="false"/>
        </y:PolyLineEdge>
      </data>
    </edge>
    <edge id="e331" source="n54" target="n167">
      <data key="d27"><![CDATA[interaction]]></data>
      <data key="d28"><![CDATA[-]]></data>
      <data key="d29"><![CDATA[-]]></data>
      <data key="d30"/>
      <data key="d31">0.015095331114502059</data>
      <data key="d33">true</data>
      <data key="d34">false</data>
      <data key="d35">true</data>
      <data key="d36">true</data>
      <data key="d37">0.060381324458008236</data>
      <data key="d40">
        <y:PolyLineEdge>
          <y:Path sx="0.0" sy="0.0" tx="0.0" ty="0.0"/>
          <y:LineStyle color="#000000" type="line" width="3.0"/>
          <y:Arrows source="none" target="none"/>
          <y:BendStyle smoothed="false"/>
        </y:PolyLineEdge>
      </data>
    </edge>
    <edge id="e332" source="n54" target="n235">
      <data key="d27"><![CDATA[walk]]></data>
      <data key="d28"/>
      <data key="d29"/>
      <data key="d30"/>
      <data key="d31">0.0076348701358483215</data>
      <data key="d33">false</data>
      <data key="d34">false</data>
      <data key="d35">true</data>
      <data key="d36">true</data>
      <data key="d37">0.0038174350679241608</data>
      <data key="d40">
        <y:PolyLineEdge>
          <y:Path sx="0.0" sy="0.0" tx="0.0" ty="0.0">
            <y:Point x="778.3399625129576" y="-4.996120973983554"/>
            <y:Point x="774.974197769607" y="37.64992883009346"/>
            <y:Point x="775.8421037129731" y="51.0403354787585"/>
            <y:Point x="778.9966614060714" y="63.8882301287446"/>
            <y:Point x="789.3443448098922" y="88.26883181102254"/>
          </y:Path>
          <y:LineStyle color="#D8D8D8" type="line" width="2.0"/>
          <y:Arrows source="delta" target="none"/>
          <y:BendStyle smoothed="false"/>
        </y:PolyLineEdge>
      </data>
    </edge>
    <edge id="e333" source="n56" target="n235">
      <data key="d27"><![CDATA[walk]]></data>
      <data key="d28"/>
      <data key="d29"/>
      <data key="d30"/>
      <data key="d31">0.009070488615140036</data>
      <data key="d33">false</data>
      <data key="d34">false</data>
      <data key="d35">true</data>
      <data key="d36">true</data>
      <data key="d37">0.004535244307570018</data>
      <data key="d40">
        <y:PolyLineEdge>
          <y:Path sx="0.0" sy="0.0" tx="0.0" ty="0.0">
            <y:Point x="780.3648245211248" y="61.20854173767154"/>
            <y:Point x="786.7841197148823" y="89.0544148033428"/>
          </y:Path>
          <y:LineStyle color="#D8D8D8" type="line" width="2.0"/>
          <y:Arrows source="delta" target="none"/>
          <y:BendStyle smoothed="false"/>
        </y:PolyLineEdge>
      </data>
    </edge>
    <edge id="e334" source="n57" target="n235">
      <data key="d27"><![CDATA[walk]]></data>
      <data key="d28"/>
      <data key="d29"/>
      <data key="d30"/>
      <data key="d31">0.004234119910992315</data>
      <data key="d33">false</data>
      <data key="d34">false</data>
      <data key="d35">true</data>
      <data key="d36">true</data>
      <data key="d37">0.0021170599554961576</data>
      <data key="d40">
        <y:PolyLineEdge>
          <y:Path sx="0.0" sy="0.0" tx="0.0" ty="0.0">
            <y:Point x="847.5606553725332" y="16.512217640226606"/>
            <y:Point x="819.8192186733417" y="25.476007920206786"/>
            <y:Point x="796.7910426553793" y="36.7877460905118"/>
            <y:Point x="790.6089932900915" y="43.235203895575445"/>
            <y:Point x="788.3345556573182" y="49.475272517683166"/>
            <y:Point x="790.4695083321917" y="65.56869302598153"/>
            <y:Point x="800.4466870559721" y="99.30167690292383"/>
          </y:Path>
          <y:LineStyle color="#D8D8D8" type="line" width="2.0"/>
          <y:Arrows source="delta" target="none"/>
          <y:BendStyle smoothed="false"/>
        </y:PolyLineEdge>
      </data>
    </edge>
    <edge id="e335" source="n58" target="n235">
      <data key="d27"><![CDATA[interaction]]></data>
      <data key="d28"><![CDATA[-]]></data>
      <data key="d29"><![CDATA[-]]></data>
      <data key="d30"/>
      <data key="d31">0.0034173542649004874</data>
      <data key="d33">true</data>
      <data key="d34">false</data>
      <data key="d35">false</data>
      <data key="d36">true</data>
      <data key="d37">0.01366941705960195</data>
      <data key="d40">
        <y:PolyLineEdge>
          <y:Path sx="0.0" sy="0.0" tx="0.0" ty="0.0"/>
          <y:LineStyle color="#000000" type="line" width="2.0"/>
          <y:Arrows source="none" target="none"/>
          <y:BendStyle smoothed="false"/>
        </y:PolyLineEdge>
      </data>
    </edge>
    <edge id="e336" source="n59" target="n235">
      <data key="d27"><![CDATA[walk]]></data>
      <data key="d28"/>
      <data key="d29"/>
      <data key="d30"/>
      <data key="d31">0.008453996886332294</data>
      <data key="d33">false</data>
      <data key="d34">false</data>
      <data key="d35">true</data>
      <data key="d36">true</data>
      <data key="d37">0.004226998443166147</data>
      <data key="d40">
        <y:PolyLineEdge>
          <y:Path sx="0.0" sy="0.0" tx="0.0" ty="0.0">
            <y:Point x="810.4327928034259" y="9.248140304826231"/>
            <y:Point x="791.5771463734721" y="38.549185629861704"/>
            <y:Point x="784.9105011715047" y="53.77107182911833"/>
            <y:Point x="788.7296715181906" y="75.14564005303912"/>
          </y:Path>
          <y:LineStyle color="#D8D8D8" type="line" width="2.0"/>
          <y:Arrows source="delta" target="none"/>
          <y:BendStyle smoothed="false"/>
        </y:PolyLineEdge>
      </data>
    </edge>
    <edge id="e337" source="n54" target="n236">
      <data key="d27"><![CDATA[walk]]></data>
      <data key="d28"/>
      <data key="d29"/>
      <data key="d30"/>
      <data key="d31">0.0076100795225049105</data>
      <data key="d33">false</data>
      <data key="d34">false</data>
      <data key="d35">true</data>
      <data key="d36">true</data>
      <data key="d37">0.0038050397612524552</data>
      <data key="d40">
        <y:PolyLineEdge>
          <y:Path sx="0.0" sy="0.0" tx="0.0" ty="0.0">
            <y:Point x="778.3912530320974" y="-15.771867590463046"/>
            <y:Point x="770.3038797855596" y="51.90071068914399"/>
          </y:Path>
          <y:LineStyle color="#D8D8D8" type="line" width="2.0"/>
          <y:Arrows source="delta" target="none"/>
          <y:BendStyle smoothed="false"/>
        </y:PolyLineEdge>
      </data>
    </edge>
    <edge id="e338" source="n56" target="n236">
      <data key="d27"><![CDATA[walk]]></data>
      <data key="d28"/>
      <data key="d29"/>
      <data key="d30"/>
      <data key="d31">0.009038829384244027</data>
      <data key="d33">false</data>
      <data key="d34">false</data>
      <data key="d35">true</data>
      <data key="d36">true</data>
      <data key="d37">0.004519414692122014</data>
      <data key="d40">
        <y:PolyLineEdge>
          <y:Path sx="0.0" sy="0.0" tx="0.0" ty="0.0">
            <y:Point x="776.5785666309001" y="39.61479394730608"/>
            <y:Point x="781.2210959289495" y="45.129702738552595"/>
            <y:Point x="778.3621955031304" y="55.33414182564864"/>
            <y:Point x="777.1979031995127" y="72.8457171505731"/>
          </y:Path>
          <y:LineStyle color="#D8D8D8" type="line" width="2.0"/>
          <y:Arrows source="delta" target="none"/>
          <y:BendStyle smoothed="false"/>
        </y:PolyLineEdge>
      </data>
    </edge>
    <edge id="e339" source="n57" target="n236">
      <data key="d27"><![CDATA[walk]]></data>
      <data key="d28"/>
      <data key="d29"/>
      <data key="d30"/>
      <data key="d31">0.004220322928490242</data>
      <data key="d33">false</data>
      <data key="d34">false</data>
      <data key="d35">true</data>
      <data key="d36">true</data>
      <data key="d37">0.002110161464245121</data>
      <data key="d40">
        <y:PolyLineEdge>
          <y:Path sx="0.0" sy="0.0" tx="0.0" ty="0.0">
            <y:Point x="863.0303281524084" y="10.42167627342153"/>
            <y:Point x="832.4533820097788" y="18.153733552376234"/>
            <y:Point x="810.3899330979233" y="25.875124615121806"/>
            <y:Point x="791.4591151436022" y="34.90750921535855"/>
            <y:Point x="783.4036920056807" y="42.10106634237806"/>
            <y:Point x="776.5453697685004" y="53.16389026443754"/>
            <y:Point x="773.3715984330057" y="71.18004267648573"/>
          </y:Path>
          <y:LineStyle color="#D8D8D8" type="line" width="2.0"/>
          <y:Arrows source="delta" target="none"/>
          <y:BendStyle smoothed="false"/>
        </y:PolyLineEdge>
      </data>
    </edge>
    <edge id="e340" source="n58" target="n236">
      <data key="d27"><![CDATA[interaction]]></data>
      <data key="d28"><![CDATA[-]]></data>
      <data key="d29"><![CDATA[-]]></data>
      <data key="d30"/>
      <data key="d31">0.003406458795643045</data>
      <data key="d33">true</data>
      <data key="d34">false</data>
      <data key="d35">false</data>
      <data key="d36">true</data>
      <data key="d37">0.01362583518257218</data>
      <data key="d40">
        <y:PolyLineEdge>
          <y:Path sx="0.0" sy="0.0" tx="0.0" ty="0.0"/>
          <y:LineStyle color="#000000" type="line" width="2.0"/>
          <y:Arrows source="none" target="none"/>
          <y:BendStyle smoothed="false"/>
        </y:PolyLineEdge>
      </data>
    </edge>
    <edge id="e341" source="n59" target="n236">
      <data key="d27"><![CDATA[walk]]></data>
      <data key="d28"/>
      <data key="d29"/>
      <data key="d30"/>
      <data key="d31">0.008426778727491277</data>
      <data key="d33">false</data>
      <data key="d34">false</data>
      <data key="d35">true</data>
      <data key="d36">true</data>
      <data key="d37">0.004213389363745638</data>
      <data key="d40">
        <y:PolyLineEdge>
          <y:Path sx="0.0" sy="0.0" tx="0.0" ty="0.0">
            <y:Point x="817.5472759239468" y="-1.9495774738490943"/>
            <y:Point x="805.336040296835" y="16.756133748765357"/>
            <y:Point x="796.6742414032866" y="26.06536162313898"/>
            <y:Point x="783.491229973555" y="36.10447606435334"/>
            <y:Point x="778.7374176478808" y="42.86417322496895"/>
            <y:Point x="774.5719419454098" y="63.17509268437462"/>
          </y:Path>
          <y:LineStyle color="#D8D8D8" type="line" width="2.0"/>
          <y:Arrows source="delta" target="none"/>
          <y:BendStyle smoothed="false"/>
        </y:PolyLineEdge>
      </data>
    </edge>
    <edge id="e342" source="n54" target="n245">
      <data key="d27"><![CDATA[walk]]></data>
      <data key="d28"/>
      <data key="d29"/>
      <data key="d30"/>
      <data key="d31">0.007534633377879229</data>
      <data key="d33">false</data>
      <data key="d34">false</data>
      <data key="d35">true</data>
      <data key="d36">true</data>
      <data key="d37">0.0037673166889396147</data>
      <data key="d40">
        <y:PolyLineEdge>
          <y:Path sx="0.0" sy="0.0" tx="0.0" ty="0.0">
            <y:Point x="782.0393434476869" y="-2.762726426123856"/>
            <y:Point x="779.6763705544504" y="15.59027320799436"/>
            <y:Point x="775.1562607259879" y="30.171720838948183"/>
            <y:Point x="769.8673738694409" y="37.23416090689193"/>
            <y:Point x="757.2774227541154" y="45.777301680167724"/>
            <y:Point x="727.2042694863957" y="59.39609602603042"/>
          </y:Path>
          <y:LineStyle color="#D8D8D8" type="line" width="2.0"/>
          <y:Arrows source="delta" target="none"/>
          <y:BendStyle smoothed="false"/>
        </y:PolyLineEdge>
      </data>
    </edge>
    <edge id="e343" source="n56" target="n245">
      <data key="d27"><![CDATA[walk]]></data>
      <data key="d28"/>
      <data key="d29"/>
      <data key="d30"/>
      <data key="d31">0.008942174237009284</data>
      <data key="d33">false</data>
      <data key="d34">false</data>
      <data key="d35">true</data>
      <data key="d36">true</data>
      <data key="d37">0.004471087118504642</data>
      <data key="d40">
        <y:PolyLineEdge>
          <y:Path sx="0.0" sy="0.0" tx="0.0" ty="0.0">
            <y:Point x="750.7603138890239" y="63.0511136730391"/>
            <y:Point x="748.1738380231438" y="68.08235267744887"/>
            <y:Point x="727.3306082453506" y="67.70823394720473"/>
          </y:Path>
          <y:LineStyle color="#D8D8D8" type="line" width="2.0"/>
          <y:Arrows source="delta" target="none"/>
          <y:BendStyle smoothed="false"/>
        </y:PolyLineEdge>
      </data>
    </edge>
    <edge id="e344" source="n57" target="n245">
      <data key="d27"><![CDATA[walk]]></data>
      <data key="d28"/>
      <data key="d29"/>
      <data key="d30"/>
      <data key="d31">0.004162093279042143</data>
      <data key="d33">false</data>
      <data key="d34">false</data>
      <data key="d35">true</data>
      <data key="d36">true</data>
      <data key="d37">0.0020810466395210715</data>
      <data key="d40">
        <y:PolyLineEdge>
          <y:Path sx="0.0" sy="0.0" tx="0.0" ty="0.0">
            <y:Point x="819.071797460358" y="27.23108442370158"/>
          </y:Path>
          <y:LineStyle color="#D8D8D8" type="line" width="2.0"/>
          <y:Arrows source="delta" target="none"/>
          <y:BendStyle smoothed="false"/>
        </y:PolyLineEdge>
      </data>
    </edge>
    <edge id="e345" source="n58" target="n245">
      <data key="d27"><![CDATA[interaction]]></data>
      <data key="d28"><![CDATA[-]]></data>
      <data key="d29"><![CDATA[-]]></data>
      <data key="d30"/>
      <data key="d31">0.0033732561277003224</data>
      <data key="d33">true</data>
      <data key="d34">false</data>
      <data key="d35">false</data>
      <data key="d36">true</data>
      <data key="d37">0.01349302451080129</data>
      <data key="d40">
        <y:PolyLineEdge>
          <y:Path sx="0.0" sy="0.0" tx="0.0" ty="0.0"/>
          <y:LineStyle color="#000000" type="line" width="2.0"/>
          <y:Arrows source="none" target="none"/>
          <y:BendStyle smoothed="false"/>
        </y:PolyLineEdge>
      </data>
    </edge>
    <edge id="e346" source="n59" target="n245">
      <data key="d27"><![CDATA[walk]]></data>
      <data key="d28"/>
      <data key="d29"/>
      <data key="d30"/>
      <data key="d31">0.008344581461962864</data>
      <data key="d33">false</data>
      <data key="d34">false</data>
      <data key="d35">true</data>
      <data key="d36">true</data>
      <data key="d37">0.004172290730981432</data>
      <data key="d40">
        <y:PolyLineEdge>
          <y:Path sx="0.0" sy="0.0" tx="0.0" ty="0.0">
            <y:Point x="800.0469874194856" y="16.66450564906493"/>
            <y:Point x="789.099304379124" y="28.454528241531456"/>
            <y:Point x="772.7184883673491" y="41.98660308675176"/>
            <y:Point x="740.9652737346656" y="56.043030800763525"/>
          </y:Path>
          <y:LineStyle color="#D8D8D8" type="line" width="2.0"/>
          <y:Arrows source="delta" target="none"/>
          <y:BendStyle smoothed="false"/>
        </y:PolyLineEdge>
      </data>
    </edge>
    <edge id="e347" source="n54" target="n254">
      <data key="d27"><![CDATA[walk]]></data>
      <data key="d28"/>
      <data key="d29"/>
      <data key="d30"/>
      <data key="d31">0.0018654438680530848</data>
      <data key="d33">false</data>
      <data key="d34">false</data>
      <data key="d35">true</data>
      <data key="d36">true</data>
      <data key="d37">9.327219340265424E-4</data>
      <data key="d40">
        <y:PolyLineEdge>
          <y:Path sx="0.0" sy="0.0" tx="0.0" ty="0.0">
            <y:Point x="752.4369422088499" y="-69.53484987661435"/>
            <y:Point x="728.8145315851023" y="-71.97017588820158"/>
            <y:Point x="707.8273842430913" y="-79.36607735243788"/>
          </y:Path>
          <y:LineStyle color="#D8D8D8" type="line" width="1.0"/>
          <y:Arrows source="delta" target="none"/>
          <y:BendStyle smoothed="false"/>
        </y:PolyLineEdge>
      </data>
    </edge>
    <edge id="e348" source="n55" target="n254">
      <data key="d27"><![CDATA[walk]]></data>
      <data key="d28"/>
      <data key="d29"/>
      <data key="d30"/>
      <data key="d31">0.00304382278029871</data>
      <data key="d33">false</data>
      <data key="d34">false</data>
      <data key="d35">true</data>
      <data key="d36">true</data>
      <data key="d37">0.001521911390149355</data>
      <data key="d40">
        <y:PolyLineEdge>
          <y:Path sx="0.0" sy="0.0" tx="10.09570478388899" ty="8.964277917583175">
            <y:Point x="748.7315261513098" y="-93.64007544180845"/>
            <y:Point x="740.7119798923893" y="-83.21380410711633"/>
            <y:Point x="730.850193747244" y="-76.87822817111513"/>
            <y:Point x="719.1505252190167" y="-75.84253685682022"/>
            <y:Point x="709.052325425501" y="-78.85572802981234"/>
            <y:Point x="688.9862358810606" y="-93.87426890629091"/>
          </y:Path>
          <y:LineStyle color="#D8D8D8" type="line" width="2.0"/>
          <y:Arrows source="delta" target="none"/>
          <y:BendStyle smoothed="false"/>
        </y:PolyLineEdge>
      </data>
    </edge>
    <edge id="e349" source="n62" target="n24">
      <data key="d27"><![CDATA[walk]]></data>
      <data key="d28"/>
      <data key="d29"/>
      <data key="d30"/>
      <data key="d31">0.0021549409167495813</data>
      <data key="d33">false</data>
      <data key="d34">false</data>
      <data key="d35">false</data>
      <data key="d36">true</data>
      <data key="d37">0.0010774704583747907</data>
      <data key="d40">
        <y:PolyLineEdge>
          <y:Path sx="0.0" sy="0.0" tx="0.0" ty="0.0">
            <y:Point x="475.5579384798154" y="237.97814106517745"/>
            <y:Point x="435.79398559770397" y="273.6370493351882"/>
            <y:Point x="405.4126539829774" y="303.4174324053238"/>
            <y:Point x="368.80304441980053" y="343.1762257436857"/>
            <y:Point x="322.62685272668244" y="398.6994406255271"/>
          </y:Path>
          <y:LineStyle color="#D8D8D8" type="line" width="1.0"/>
          <y:Arrows source="delta" target="none"/>
          <y:BendStyle smoothed="false"/>
        </y:PolyLineEdge>
      </data>
    </edge>
    <edge id="e350" source="n66" target="n7">
      <data key="d27"><![CDATA[walk]]></data>
      <data key="d28"/>
      <data key="d29"/>
      <data key="d30"/>
      <data key="d31">0.0021724867362353985</data>
      <data key="d33">false</data>
      <data key="d34">false</data>
      <data key="d35">false</data>
      <data key="d36">true</data>
      <data key="d37">0.0010862433681176993</data>
      <data key="d40">
        <y:PolyLineEdge>
          <y:Path sx="0.0" sy="0.0" tx="0.0" ty="0.0">
            <y:Point x="-759.5469950906288" y="584.1079756398975"/>
            <y:Point x="-764.3748828247561" y="532.2975537907594"/>
            <y:Point x="-770.0927337336233" y="513.2203303037326"/>
          </y:Path>
          <y:LineStyle color="#D8D8D8" type="line" width="1.0"/>
          <y:Arrows source="delta" target="none"/>
          <y:BendStyle smoothed="false"/>
        </y:PolyLineEdge>
      </data>
    </edge>
    <edge id="e351" source="n66" target="n9">
      <data key="d27"><![CDATA[walk]]></data>
      <data key="d28"/>
      <data key="d29"/>
      <data key="d30"/>
      <data key="d31">0.002696139181753907</data>
      <data key="d33">false</data>
      <data key="d34">false</data>
      <data key="d35">false</data>
      <data key="d36">true</data>
      <data key="d37">0.0013480695908769534</data>
      <data key="d40">
        <y:PolyLineEdge>
          <y:Path sx="0.0" sy="0.0" tx="0.0" ty="0.0">
            <y:Point x="-752.2671402488443" y="564.0976315995754"/>
            <y:Point x="-750.9595351150786" y="526.6864463018951"/>
            <y:Point x="-752.9651058010847" y="490.8842060971047"/>
            <y:Point x="-756.1279791303465" y="469.8415740611212"/>
            <y:Point x="-762.732039790364" y="442.96758028594434"/>
            <y:Point x="-779.0135298461271" y="398.6250854123895"/>
            <y:Point x="-784.5462101652239" y="377.6850801370532"/>
            <y:Point x="-789.0141747481881" y="357.0610005978524"/>
          </y:Path>
          <y:LineStyle color="#D8D8D8" type="line" width="2.0"/>
          <y:Arrows source="delta" target="none"/>
          <y:BendStyle smoothed="false"/>
        </y:PolyLineEdge>
      </data>
    </edge>
    <edge id="e352" source="n66" target="n10">
      <data key="d27"><![CDATA[walk]]></data>
      <data key="d28"/>
      <data key="d29"/>
      <data key="d30"/>
      <data key="d31">0.0026750448330222104</data>
      <data key="d33">false</data>
      <data key="d34">false</data>
      <data key="d35">false</data>
      <data key="d36">true</data>
      <data key="d37">0.0013375224165111052</data>
      <data key="d40">
```
