## Supplementary_Data_1_Diffusion networks of SARS-CoV-2 and SARS-CoV proteins for "Multilevel proteomics reveals host perturbations by SARS-CoV-2 and SARS-CoV": cov2_SARS_CoV2_ORF7b_flow_20200609.graphml (part 2 of 2)

```
        <y:PolyLineEdge>
          <y:Path sx="0.0" sy="0.0" tx="0.0" ty="0.0">
            <y:Point x="-758.2078035869681" y="584.6793571169028"/>
            <y:Point x="-759.8106352258077" y="524.4533306284133"/>
            <y:Point x="-766.1013386377208" y="478.1305311671717"/>
            <y:Point x="-776.2293376058454" y="445.0214118235386"/>
            <y:Point x="-778.1385920592307" y="427.57904028717627"/>
            <y:Point x="-777.6279307885677" y="410.51295132051627"/>
          </y:Path>
          <y:LineStyle color="#D8D8D8" type="line" width="2.0"/>
          <y:Arrows source="delta" target="none"/>
          <y:BendStyle smoothed="false"/>
        </y:PolyLineEdge>
      </data>
    </edge>
    <edge id="e353" source="n66" target="n15">
      <data key="d27"><![CDATA[walk]]></data>
      <data key="d28"/>
      <data key="d29"/>
      <data key="d30"/>
      <data key="d31">0.001862237521052911</data>
      <data key="d33">false</data>
      <data key="d34">false</data>
      <data key="d35">false</data>
      <data key="d36">true</data>
      <data key="d37">9.311187605264555E-4</data>
      <data key="d40">
        <y:PolyLineEdge>
          <y:Path sx="0.0" sy="0.0" tx="0.0" ty="0.0">
            <y:Point x="-751.2618413585059" y="588.377097232594"/>
            <y:Point x="-750.1357419947096" y="553.4787603379234"/>
            <y:Point x="-756.4498335952416" y="527.4971764011708"/>
            <y:Point x="-763.3523255295474" y="515.8162878830944"/>
            <y:Point x="-769.8909687136787" y="509.97507050859787"/>
            <y:Point x="-781.3956966892346" y="503.947204293654"/>
            <y:Point x="-794.5974433787227" y="501.54185748498725"/>
            <y:Point x="-803.2765363889571" y="502.2648719170761"/>
            <y:Point x="-815.7913848935369" y="506.5534373741172"/>
            <y:Point x="-831.7785181239063" y="514.0517322329346"/>
            <y:Point x="-850.0626079754312" y="526.4148081394734"/>
          </y:Path>
          <y:LineStyle color="#D8D8D8" type="line" width="1.0"/>
          <y:Arrows source="delta" target="none"/>
          <y:BendStyle smoothed="false"/>
        </y:PolyLineEdge>
      </data>
    </edge>
    <edge id="e354" source="n66" target="n16">
      <data key="d27"><![CDATA[walk]]></data>
      <data key="d28"/>
      <data key="d29"/>
      <data key="d30"/>
      <data key="d31">0.0018611727041127392</data>
      <data key="d33">false</data>
      <data key="d34">false</data>
      <data key="d35">false</data>
      <data key="d36">true</data>
      <data key="d37">9.305863520563696E-4</data>
      <data key="d40">
        <y:PolyLineEdge>
          <y:Path sx="0.0" sy="0.0" tx="0.0" ty="0.0">
            <y:Point x="-757.6443997945047" y="591.3186450495147"/>
            <y:Point x="-757.1033406647958" y="537.3622812234994"/>
            <y:Point x="-760.4106852154548" y="476.1867469830053"/>
            <y:Point x="-764.2723551100323" y="460.4369662193741"/>
            <y:Point x="-770.5994351802841" y="446.9498042515383"/>
            <y:Point x="-780.7594294429075" y="434.6345860418715"/>
            <y:Point x="-792.8831317979742" y="426.37240129035774"/>
            <y:Point x="-807.850280586109" y="419.9696818227282"/>
            <y:Point x="-816.3188527323981" y="418.9103041616196"/>
            <y:Point x="-839.4591985063869" y="419.67499771139956"/>
            <y:Point x="-853.4222281629541" y="422.17091816246915"/>
            <y:Point x="-884.0147755643281" y="429.8103894053552"/>
          </y:Path>
          <y:LineStyle color="#D8D8D8" type="line" width="1.0"/>
          <y:Arrows source="delta" target="none"/>
          <y:BendStyle smoothed="false"/>
        </y:PolyLineEdge>
      </data>
    </edge>
    <edge id="e355" source="n63" target="n17">
      <data key="d27"><![CDATA[walk]]></data>
      <data key="d28"/>
      <data key="d29"/>
      <data key="d30"/>
      <data key="d31">0.00226207709406201</data>
      <data key="d33">false</data>
      <data key="d34">false</data>
      <data key="d35">false</data>
      <data key="d36">true</data>
      <data key="d37">0.001131038547031005</data>
      <data key="d40">
        <y:PolyLineEdge>
          <y:Path sx="0.0" sy="0.0" tx="0.0" ty="0.0">
            <y:Point x="-112.95337183011601" y="556.1669103611401"/>
            <y:Point x="-22.16328981506294" y="503.5131480623806"/>
            <y:Point x="40.13950833652858" y="473.21397281375107"/>
            <y:Point x="91.15124311976221" y="455.47536247041006"/>
            <y:Point x="125.01610862241303" y="447.35714916902566"/>
            <y:Point x="159.37223913585103" y="441.761577280394"/>
            <y:Point x="194.15099697319934" y="439.8647135366193"/>
            <y:Point x="246.36614905808133" y="440.1023963813808"/>
            <y:Point x="313.6066569621967" y="443.36305008352963"/>
            <y:Point x="416.86586648988737" y="453.5081798942722"/>
          </y:Path>
          <y:LineStyle color="#D8D8D8" type="line" width="1.0"/>
          <y:Arrows source="delta" target="none"/>
          <y:BendStyle smoothed="false"/>
        </y:PolyLineEdge>
      </data>
    </edge>
    <edge id="e356" source="n63" target="n18">
      <data key="d27"><![CDATA[walk]]></data>
      <data key="d28"/>
      <data key="d29"/>
      <data key="d30"/>
      <data key="d31">0.002247845471155198</data>
      <data key="d33">false</data>
      <data key="d34">false</data>
      <data key="d35">false</data>
      <data key="d36">true</data>
      <data key="d37">0.001123922735577599</data>
      <data key="d40">
        <y:PolyLineEdge>
          <y:Path sx="0.0" sy="0.0" tx="0.0" ty="0.0">
            <y:Point x="-134.2348471701044" y="565.1932698790076"/>
            <y:Point x="-48.24511854715088" y="511.3249993895081"/>
            <y:Point x="10.676379573615808" y="478.1258385801285"/>
            <y:Point x="54.02911875409567" y="459.17547700327617"/>
            <y:Point x="87.94418128734655" y="447.0377881903408"/>
            <y:Point x="138.4080954476491" y="435.03418085466757"/>
            <y:Point x="251.9190838272047" y="423.07339815025176"/>
          </y:Path>
          <y:LineStyle color="#D8D8D8" type="line" width="1.0"/>
          <y:Arrows source="delta" target="none"/>
          <y:BendStyle smoothed="false"/>
        </y:PolyLineEdge>
      </data>
    </edge>
    <edge id="e357" source="n63" target="n27">
      <data key="d27"><![CDATA[walk]]></data>
      <data key="d28"/>
      <data key="d29"/>
      <data key="d30"/>
      <data key="d31">0.027060003251376995</data>
      <data key="d33">false</data>
      <data key="d34">false</data>
      <data key="d35">false</data>
      <data key="d36">true</data>
      <data key="d37">0.013530001625688497</data>
      <data key="d40">
        <y:PolyLineEdge>
          <y:Path sx="0.0" sy="0.0" tx="0.0" ty="0.0">
            <y:Point x="-181.08377365328118" y="553.4533336661198"/>
            <y:Point x="-149.9871808220738" y="526.0637299460732"/>
            <y:Point x="-125.16512053172498" y="510.75857109844526"/>
            <y:Point x="-105.56501804776181" y="501.3877499115779"/>
            <y:Point x="-87.29496709606308" y="495.56791055425526"/>
            <y:Point x="-65.60123543738842" y="491.8053344416894"/>
            <y:Point x="-46.05257232122698" y="493.40179636304185"/>
            <y:Point x="-23.97111426236689" y="498.27346551953224"/>
            <y:Point x="13.65297207480163" y="513.1318030795667"/>
            <y:Point x="86.65415330725918" y="554.3462382685873"/>
          </y:Path>
          <y:LineStyle color="#D8D8D8" type="line" width="5.0"/>
          <y:Arrows source="delta" target="none"/>
          <y:BendStyle smoothed="false"/>
        </y:PolyLineEdge>
      </data>
    </edge>
    <edge id="e358" source="n63" target="n31">
      <data key="d27"><![CDATA[walk]]></data>
      <data key="d28"/>
      <data key="d29"/>
      <data key="d30"/>
      <data key="d31">0.02548142543738679</data>
      <data key="d33">false</data>
      <data key="d34">false</data>
      <data key="d35">false</data>
      <data key="d36">true</data>
      <data key="d37">0.012740712718693394</data>
      <data key="d40">
        <y:PolyLineEdge>
          <y:Path sx="0.0" sy="0.0" tx="0.0" ty="0.0">
            <y:Point x="-364.7104702897349" y="622.7856828773744"/>
            <y:Point x="-379.42448894353834" y="579.0746700249662"/>
            <y:Point x="-387.0132196451867" y="539.9057922399473"/>
            <y:Point x="-387.5059823895351" y="522.215036459097"/>
            <y:Point x="-385.94961823623817" y="510.81340590513014"/>
            <y:Point x="-381.203086594853" y="494.3248615450384"/>
            <y:Point x="-371.64332468190787" y="473.96514434318914"/>
            <y:Point x="-349.051225977183" y="448.4207863327928"/>
            <y:Point x="-340.1633051752057" y="440.1007419611651"/>
            <y:Point x="-320.94137245287556" y="426.51807081108035"/>
          </y:Path>
          <y:LineStyle color="#D8D8D8" type="line" width="5.0"/>
          <y:Arrows source="delta" target="none"/>
          <y:BendStyle smoothed="false"/>
        </y:PolyLineEdge>
      </data>
    </edge>
    <edge id="e359" source="n63" target="n72">
      <data key="d27"><![CDATA[walk]]></data>
      <data key="d28"/>
      <data key="d29"/>
      <data key="d30"/>
      <data key="d31">0.008144133446801642</data>
      <data key="d33">false</data>
      <data key="d34">false</data>
      <data key="d35">false</data>
      <data key="d36">true</data>
      <data key="d37">0.004072066723400821</data>
      <data key="d40">
        <y:PolyLineEdge>
          <y:Path sx="0.0" sy="0.0" tx="0.0" ty="0.0"/>
          <y:LineStyle color="#D8D8D8" type="line" width="2.0"/>
          <y:Arrows source="delta" target="none"/>
          <y:BendStyle smoothed="false"/>
        </y:PolyLineEdge>
      </data>
    </edge>
    <edge id="e360" source="n63" target="n73">
      <data key="d27"><![CDATA[walk]]></data>
      <data key="d28"/>
      <data key="d29"/>
      <data key="d30"/>
      <data key="d31">0.002756144697602711</data>
      <data key="d33">false</data>
      <data key="d34">false</data>
      <data key="d35">false</data>
      <data key="d36">true</data>
      <data key="d37">0.0013780723488013556</data>
      <data key="d40">
        <y:PolyLineEdge>
          <y:Path sx="0.0" sy="0.0" tx="0.0" ty="0.0"/>
          <y:LineStyle color="#D8D8D8" type="line" width="2.0"/>
          <y:Arrows source="delta" target="none"/>
          <y:BendStyle smoothed="false"/>
        </y:PolyLineEdge>
      </data>
    </edge>
    <edge id="e361" source="n66" target="n72">
      <data key="d27"><![CDATA[walk]]></data>
      <data key="d28"/>
      <data key="d29"/>
      <data key="d30"/>
      <data key="d31">0.002214086279343624</data>
      <data key="d33">false</data>
      <data key="d34">false</data>
      <data key="d35">false</data>
      <data key="d36">true</data>
      <data key="d37">0.001107043139671812</data>
      <data key="d40">
        <y:PolyLineEdge>
          <y:Path sx="0.0" sy="0.0" tx="0.0" ty="0.0">
            <y:Point x="-605.427423142426" y="584.0487060305408"/>
            <y:Point x="-573.7989449837489" y="571.7226890008861"/>
            <y:Point x="-540.3710469917648" y="566.0259078389727"/>
            <y:Point x="-523.4332324884837" y="566.5956508296097"/>
            <y:Point x="-506.7926210226886" y="569.6291614757968"/>
            <y:Point x="-491.38984066076245" y="576.5700407967189"/>
            <y:Point x="-477.3687719078222" y="586.1198705607032"/>
            <y:Point x="-460.2384914716238" y="602.1021103235006"/>
            <y:Point x="-448.38937768497306" y="615.584718376918"/>
            <y:Point x="-429.6679432928259" y="645.1486666838399"/>
          </y:Path>
          <y:LineStyle color="#D8D8D8" type="line" width="1.0"/>
          <y:Arrows source="delta" target="none"/>
          <y:BendStyle smoothed="false"/>
        </y:PolyLineEdge>
      </data>
    </edge>
    <edge id="e362" source="n66" target="n73">
      <data key="d27"><![CDATA[walk]]></data>
      <data key="d28"/>
      <data key="d29"/>
      <data key="d30"/>
      <data key="d31">0.003282304650102922</data>
      <data key="d33">false</data>
      <data key="d34">false</data>
      <data key="d35">false</data>
      <data key="d36">true</data>
      <data key="d37">0.001641152325051461</data>
      <data key="d40">
        <y:PolyLineEdge>
          <y:Path sx="0.0" sy="0.0" tx="0.0" ty="0.0">
            <y:Point x="-613.1597393988698" y="585.9448858211009"/>
            <y:Point x="-581.9182679329836" y="572.963214605151"/>
            <y:Point x="-564.685185772408" y="567.5817877747908"/>
            <y:Point x="-538.5090083813393" y="562.7740710577476"/>
            <y:Point x="-504.2742183399693" y="563.443627394341"/>
            <y:Point x="-487.76671932083104" y="568.025070717917"/>
            <y:Point x="-464.40720345047197" y="578.571874166776"/>
            <y:Point x="-428.6610585223321" y="602.5040296910186"/>
            <y:Point x="-397.89805252143793" y="630.1442471298292"/>
          </y:Path>
          <y:LineStyle color="#D8D8D8" type="line" width="2.0"/>
          <y:Arrows source="delta" target="none"/>
          <y:BendStyle smoothed="false"/>
        </y:PolyLineEdge>
      </data>
    </edge>
    <edge id="e363" source="n66" target="n151">
      <data key="d27"><![CDATA[walk]]></data>
      <data key="d28"/>
      <data key="d29"/>
      <data key="d30"/>
      <data key="d31">0.0025867263991625495</data>
      <data key="d33">false</data>
      <data key="d34">false</data>
      <data key="d35">true</data>
      <data key="d36">true</data>
      <data key="d37">0.0012933631995812747</data>
      <data key="d40">
        <y:PolyLineEdge>
          <y:Path sx="0.0" sy="0.0" tx="0.0" ty="0.0">
            <y:Point x="-759.4274052981227" y="569.76624948655"/>
            <y:Point x="-762.7184780903302" y="494.7531448715114"/>
            <y:Point x="-781.8321854396861" y="369.65911488795257"/>
            <y:Point x="-784.3323976289797" y="313.4417469810898"/>
          </y:Path>
          <y:LineStyle color="#D8D8D8" type="line" width="2.0"/>
          <y:Arrows source="delta" target="none"/>
          <y:BendStyle smoothed="false"/>
        </y:PolyLineEdge>
      </data>
    </edge>
    <edge id="e364" source="n66" target="n156">
      <data key="d27"><![CDATA[walk]]></data>
      <data key="d28"/>
      <data key="d29"/>
      <data key="d30"/>
      <data key="d31">0.002216424722792984</data>
      <data key="d33">false</data>
      <data key="d34">false</data>
      <data key="d35">true</data>
      <data key="d36">true</data>
      <data key="d37">0.001108212361396492</data>
      <data key="d40">
        <y:PolyLineEdge>
          <y:Path sx="0.0" sy="0.0" tx="0.0" ty="0.0">
            <y:Point x="-752.6007569004788" y="591.8140738258207"/>
            <y:Point x="-750.0834894027614" y="542.4462189216106"/>
            <y:Point x="-752.2733349470564" y="517.4574960578369"/>
            <y:Point x="-762.5522414622596" y="485.86423855052277"/>
            <y:Point x="-767.6758269387078" y="479.82471812939593"/>
            <y:Point x="-774.9633176277637" y="474.5824597867769"/>
            <y:Point x="-790.4328627072682" y="469.52664784137136"/>
            <y:Point x="-806.9503410501958" y="473.20956017562827"/>
            <y:Point x="-822.2629264283993" y="479.3724967123065"/>
          </y:Path>
          <y:LineStyle color="#D8D8D8" type="line" width="1.0"/>
          <y:Arrows source="delta" target="none"/>
          <y:BendStyle smoothed="false"/>
        </y:PolyLineEdge>
      </data>
    </edge>
    <edge id="e365" source="n63" target="n169">
      <data key="d27"><![CDATA[walk]]></data>
      <data key="d28"/>
      <data key="d29"/>
      <data key="d30"/>
      <data key="d31">0.005188190971174538</data>
      <data key="d33">false</data>
      <data key="d34">false</data>
      <data key="d35">true</data>
      <data key="d36">true</data>
      <data key="d37">0.002594095485587269</data>
      <data key="d40">
        <y:PolyLineEdge>
          <y:Path sx="0.0" sy="0.0" tx="0.0" ty="0.0">
            <y:Point x="-401.35519970751994" y="435.4680752545134"/>
            <y:Point x="-440.23925738851824" y="310.6055685994283"/>
            <y:Point x="-454.35395897616627" y="257.88330958775634"/>
            <y:Point x="-466.1946019824676" y="183.74535003072512"/>
            <y:Point x="-467.25743994019376" y="96.54558264758417"/>
          </y:Path>
          <y:LineStyle color="#D8D8D8" type="line" width="2.0"/>
          <y:Arrows source="delta" target="none"/>
          <y:BendStyle smoothed="false"/>
        </y:PolyLineEdge>
      </data>
    </edge>
    <edge id="e366" source="n66" target="n169">
      <data key="d27"><![CDATA[walk]]></data>
      <data key="d28"/>
      <data key="d29"/>
      <data key="d30"/>
      <data key="d31">0.008266732271867914</data>
      <data key="d33">false</data>
      <data key="d34">false</data>
      <data key="d35">true</data>
      <data key="d36">true</data>
      <data key="d37">0.004133366135933957</data>
      <data key="d40">
        <y:PolyLineEdge>
          <y:Path sx="0.0" sy="0.0" tx="0.0" ty="0.0">
            <y:Point x="-711.2561302186757" y="414.2840464212936"/>
            <y:Point x="-699.3288357679351" y="371.52521032087645"/>
            <y:Point x="-680.5585742523373" y="322.56233193995143"/>
            <y:Point x="-659.058015719218" y="283.08081615602924"/>
            <y:Point x="-622.5607011378637" y="226.3275817182037"/>
          </y:Path>
          <y:LineStyle color="#D8D8D8" type="line" width="2.0"/>
          <y:Arrows source="delta" target="none"/>
          <y:BendStyle smoothed="false"/>
        </y:PolyLineEdge>
      </data>
    </edge>
    <edge id="e367" source="n63" target="n175">
      <data key="d27"><![CDATA[walk]]></data>
      <data key="d28"/>
      <data key="d29"/>
      <data key="d30"/>
      <data key="d31">0.0020246289156279026</data>
      <data key="d33">false</data>
      <data key="d34">false</data>
      <data key="d35">true</data>
      <data key="d36">true</data>
      <data key="d37">0.0010123144578139513</data>
      <data key="d40">
        <y:PolyLineEdge>
          <y:Path sx="0.0" sy="0.0" tx="0.0" ty="0.0">
            <y:Point x="-176.4144911320639" y="526.9128798841571"/>
            <y:Point x="-130.36229034977225" y="485.42272765421177"/>
            <y:Point x="-97.92890813784493" y="461.6790847320385"/>
            <y:Point x="-61.24276417076562" y="443.554840900432"/>
            <y:Point x="-13.148784860366126" y="427.1826963414708"/>
            <y:Point x="134.4538987253074" y="395.75135151295746"/>
          </y:Path>
          <y:LineStyle color="#D8D8D8" type="line" width="1.0"/>
          <y:Arrows source="delta" target="none"/>
          <y:BendStyle smoothed="false"/>
        </y:PolyLineEdge>
      </data>
    </edge>
    <edge id="e368" source="n66" target="n178">
      <data key="d27"><![CDATA[walk]]></data>
      <data key="d28"/>
      <data key="d29"/>
      <data key="d30"/>
      <data key="d31">0.001758675246984141</data>
      <data key="d33">false</data>
      <data key="d34">false</data>
      <data key="d35">true</data>
      <data key="d36">true</data>
      <data key="d37">8.793376234920705E-4</data>
      <data key="d40">
        <y:PolyLineEdge>
          <y:Path sx="0.0" sy="0.0" tx="0.0" ty="0.0">
            <y:Point x="-748.2219456617864" y="571.6039919605619"/>
            <y:Point x="-745.250922884454" y="527.8180886358497"/>
            <y:Point x="-749.4282520366047" y="499.3752999784751"/>
            <y:Point x="-755.2920542810454" y="485.3039015235803"/>
            <y:Point x="-761.798629394318" y="475.3987105400008"/>
            <y:Point x="-770.4999003194393" y="469.437234668379"/>
            <y:Point x="-781.560985622808" y="465.46565650526725"/>
            <y:Point x="-798.5157710377648" y="465.3734137720969"/>
            <y:Point x="-809.46573616018" y="467.0819567665501"/>
            <y:Point x="-852.1386188912517" y="479.5052859175204"/>
          </y:Path>
          <y:LineStyle color="#D8D8D8" type="line" width="1.0"/>
          <y:Arrows source="delta" target="none"/>
          <y:BendStyle smoothed="false"/>
        </y:PolyLineEdge>
      </data>
    </edge>
    <edge id="e369" source="n66" target="n182">
      <data key="d27"><![CDATA[walk]]></data>
      <data key="d28"/>
      <data key="d29"/>
      <data key="d30"/>
      <data key="d31">0.003124167638691743</data>
      <data key="d33">false</data>
      <data key="d34">false</data>
      <data key="d35">true</data>
      <data key="d36">true</data>
      <data key="d37">0.0015620838193458714</data>
      <data key="d40">
        <y:PolyLineEdge>
          <y:Path sx="0.0" sy="0.0" tx="0.0" ty="0.0">
            <y:Point x="-755.8352863687003" y="575.9803272126899"/>
            <y:Point x="-755.4316223131126" y="518.0478366020901"/>
            <y:Point x="-757.063485477198" y="485.41277360618966"/>
            <y:Point x="-762.6904503411433" y="441.13755908071437"/>
            <y:Point x="-772.3344791202506" y="404.46523400744405"/>
            <y:Point x="-786.4284712438514" y="366.6098928214018"/>
          </y:Path>
          <y:LineStyle color="#D8D8D8" type="line" width="2.0"/>
          <y:Arrows source="delta" target="none"/>
          <y:BendStyle smoothed="false"/>
        </y:PolyLineEdge>
      </data>
    </edge>
    <edge id="e370" source="n66" target="n191">
      <data key="d27"><![CDATA[walk]]></data>
      <data key="d28"/>
      <data key="d29"/>
      <data key="d30"/>
      <data key="d31">0.0018506695937282333</data>
      <data key="d33">false</data>
      <data key="d34">false</data>
      <data key="d35">true</data>
      <data key="d36">true</data>
      <data key="d37">9.253347968641167E-4</data>
      <data key="d40">
        <y:PolyLineEdge>
          <y:Path sx="0.0" sy="0.0" tx="0.0" ty="0.0">
            <y:Point x="-753.8534304953065" y="609.2362492913351"/>
            <y:Point x="-770.2690916100787" y="498.8698330991536"/>
            <y:Point x="-785.5055291794489" y="490.86390108992373"/>
            <y:Point x="-796.3308075849616" y="488.9413742885026"/>
            <y:Point x="-807.4227676428039" y="490.23515492558926"/>
            <y:Point x="-838.9583497898982" y="501.44531637619315"/>
            <y:Point x="-881.4896772414139" y="527.3779058161188"/>
          </y:Path>
          <y:LineStyle color="#D8D8D8" type="line" width="1.0"/>
          <y:Arrows source="delta" target="none"/>
          <y:BendStyle smoothed="false"/>
        </y:PolyLineEdge>
      </data>
    </edge>
    <edge id="e371" source="n66" target="n195">
      <data key="d27"><![CDATA[walk]]></data>
      <data key="d28"/>
      <data key="d29"/>
      <data key="d30"/>
      <data key="d31">0.0024128713728134637</data>
      <data key="d33">false</data>
      <data key="d34">false</data>
      <data key="d35">true</data>
      <data key="d36">true</data>
      <data key="d37">0.0012064356864067319</data>
      <data key="d40">
        <y:PolyLineEdge>
          <y:Path sx="0.0" sy="0.0" tx="0.0" ty="0.0">
            <y:Point x="-768.807604160799" y="571.3653183084643"/>
            <y:Point x="-779.3676430323973" y="506.45029393795176"/>
            <y:Point x="-778.423190983545" y="477.2774004752147"/>
            <y:Point x="-768.1368916755204" y="466.9756129074057"/>
          </y:Path>
          <y:LineStyle color="#D8D8D8" type="line" width="2.0"/>
          <y:Arrows source="delta" target="none"/>
          <y:BendStyle smoothed="false"/>
        </y:PolyLineEdge>
      </data>
    </edge>
    <edge id="e372" source="n66" target="n226">
      <data key="d27"><![CDATA[walk]]></data>
      <data key="d28"/>
      <data key="d29"/>
      <data key="d30"/>
      <data key="d31">0.0030421220019868247</data>
      <data key="d33">false</data>
      <data key="d34">false</data>
      <data key="d35">true</data>
      <data key="d36">true</data>
      <data key="d37">0.0015210610009934124</data>
      <data key="d40">
        <y:PolyLineEdge>
          <y:Path sx="0.0" sy="0.0" tx="0.0" ty="0.0">
            <y:Point x="-783.0557067724981" y="535.7907652520897"/>
            <y:Point x="-783.4671337161865" y="508.20574156854906"/>
            <y:Point x="-778.8495419865277" y="496.2278630224542"/>
            <y:Point x="-772.4349947222147" y="489.1964577540635"/>
            <y:Point x="-754.9050766771098" y="484.1120056419447"/>
          </y:Path>
          <y:LineStyle color="#D8D8D8" type="line" width="2.0"/>
          <y:Arrows source="delta" target="none"/>
          <y:BendStyle smoothed="false"/>
        </y:PolyLineEdge>
      </data>
    </edge>
    <edge id="e373" source="n63" target="n228">
      <data key="d27"><![CDATA[walk]]></data>
      <data key="d28"/>
      <data key="d29"/>
      <data key="d30"/>
      <data key="d31">0.002586903569509573</data>
      <data key="d33">false</data>
      <data key="d34">false</data>
      <data key="d35">true</data>
      <data key="d36">true</data>
      <data key="d37">0.0012934517847547865</data>
      <data key="d40">
        <y:PolyLineEdge>
          <y:Path sx="0.0" sy="0.0" tx="0.0" ty="0.0">
            <y:Point x="-356.3820591350227" y="661.3374774510305"/>
            <y:Point x="-391.3896080971504" y="620.6106662399093"/>
            <y:Point x="-423.24469814099996" y="591.7834701641489"/>
            <y:Point x="-436.14089811411617" y="582.7369372463593"/>
            <y:Point x="-455.1652701031702" y="573.3083015441761"/>
            <y:Point x="-476.46212858056043" y="568.0898227280678"/>
            <y:Point x="-497.25087909629025" y="565.9164017079427"/>
            <y:Point x="-540.4584669325377" y="570.7653290716254"/>
            <y:Point x="-580.6965666426129" y="585.129150236362"/>
          </y:Path>
          <y:LineStyle color="#D8D8D8" type="line" width="2.0"/>
          <y:Arrows source="delta" target="none"/>
          <y:BendStyle smoothed="false"/>
        </y:PolyLineEdge>
      </data>
    </edge>
    <edge id="e374" source="n66" target="n252">
      <data key="d27"><![CDATA[walk]]></data>
      <data key="d28"/>
      <data key="d29"/>
      <data key="d30"/>
      <data key="d31">0.0032521480716217544</data>
      <data key="d33">false</data>
      <data key="d34">false</data>
      <data key="d35">true</data>
      <data key="d36">true</data>
      <data key="d37">0.0016260740358108772</data>
      <data key="d40">
        <y:PolyLineEdge>
          <y:Path sx="0.0" sy="0.0" tx="0.0" ty="0.0">
            <y:Point x="-753.101807128658" y="597.4474559421395"/>
            <y:Point x="-748.2412769386297" y="541.1041217300469"/>
            <y:Point x="-749.4968535032752" y="503.444138754138"/>
            <y:Point x="-754.2030147936515" y="480.722117785738"/>
            <y:Point x="-762.0888309335182" y="458.20633045492076"/>
            <y:Point x="-774.0205552343375" y="439.28533953582"/>
          </y:Path>
          <y:LineStyle color="#D8D8D8" type="line" width="2.0"/>
          <y:Arrows source="delta" target="none"/>
          <y:BendStyle smoothed="false"/>
        </y:PolyLineEdge>
      </data>
    </edge>
    <edge id="e375" source="n66" target="n258">
      <data key="d27"><![CDATA[walk]]></data>
      <data key="d28"/>
      <data key="d29"/>
      <data key="d30"/>
      <data key="d31">0.003027510420365261</data>
      <data key="d33">false</data>
      <data key="d34">false</data>
      <data key="d35">true</data>
      <data key="d36">true</data>
      <data key="d37">0.0015137552101826305</data>
      <data key="d40">
        <y:PolyLineEdge>
          <y:Path sx="0.0" sy="0.0" tx="0.0" ty="0.0">
            <y:Point x="-749.2325765283296" y="576.4559368268128"/>
            <y:Point x="-745.343976203511" y="527.9555886934976"/>
            <y:Point x="-746.7435882907273" y="494.47534571543537"/>
            <y:Point x="-750.0963625292868" y="479.7486843431759"/>
            <y:Point x="-757.179096850315" y="461.6359354110835"/>
            <y:Point x="-762.4862874439922" y="453.5885616845885"/>
            <y:Point x="-769.4432974633098" y="446.7931572574499"/>
            <y:Point x="-789.4073428976533" y="433.69998390209753"/>
            <y:Point x="-823.1116789065932" y="426.72101640663766"/>
          </y:Path>
          <y:LineStyle color="#D8D8D8" type="line" width="2.0"/>
          <y:Arrows source="delta" target="none"/>
          <y:BendStyle smoothed="false"/>
        </y:PolyLineEdge>
      </data>
    </edge>
    <edge id="e376" source="n66" target="n259">
      <data key="d27"><![CDATA[walk]]></data>
      <data key="d28"/>
      <data key="d29"/>
      <data key="d30"/>
      <data key="d31">0.0030102974220323625</data>
      <data key="d33">false</data>
      <data key="d34">false</data>
      <data key="d35">true</data>
      <data key="d36">true</data>
      <data key="d37">0.0015051487110161813</data>
      <data key="d40">
        <y:PolyLineEdge>
          <y:Path sx="0.0" sy="0.0" tx="0.0" ty="0.0">
            <y:Point x="-748.137084576655" y="570.3091563053013"/>
            <y:Point x="-744.8767656377992" y="528.3791624079629"/>
            <y:Point x="-747.5806918833287" y="486.4553419059881"/>
            <y:Point x="-752.2319515084466" y="472.6238349800017"/>
            <y:Point x="-758.0869894758124" y="463.13263518176853"/>
            <y:Point x="-775.1099339330061" y="450.8899009120718"/>
            <y:Point x="-796.2483705422085" y="448.71482305469857"/>
            <y:Point x="-817.2072709652815" y="449.13050512091354"/>
            <y:Point x="-832.9209419761306" y="451.2541266422025"/>
          </y:Path>
          <y:LineStyle color="#D8D8D8" type="line" width="2.0"/>
          <y:Arrows source="delta" target="none"/>
          <y:BendStyle smoothed="false"/>
        </y:PolyLineEdge>
      </data>
    </edge>
    <edge id="e377" source="n66" target="n260">
      <data key="d27"><![CDATA[walk]]></data>
      <data key="d28"/>
      <data key="d29"/>
      <data key="d30"/>
      <data key="d31">0.0018899522875363028</data>
      <data key="d33">false</data>
      <data key="d34">false</data>
      <data key="d35">true</data>
      <data key="d36">true</data>
      <data key="d37">9.449761437681514E-4</data>
      <data key="d40">
        <y:PolyLineEdge>
          <y:Path sx="0.0" sy="0.0" tx="0.0" ty="0.0">
            <y:Point x="-758.2962403093186" y="598.2374305130425"/>
            <y:Point x="-758.5597585383389" y="550.4195166694462"/>
            <y:Point x="-761.3078146141308" y="515.3640558737054"/>
            <y:Point x="-764.4872622674296" y="496.1263023346521"/>
            <y:Point x="-769.0680136847824" y="482.5753173215528"/>
            <y:Point x="-780.8060841789705" y="464.8326804108839"/>
            <y:Point x="-791.7750869132891" y="456.4931128664253"/>
            <y:Point x="-804.0226087779263" y="450.17961366670636"/>
            <y:Point x="-817.3913615966402" y="447.5300022509034"/>
            <y:Point x="-831.1637034153817" y="448.5159518041143"/>
            <y:Point x="-863.8524488397939" y="457.5610101196702"/>
            <y:Point x="-913.4993562293525" y="482.6534858600544"/>
          </y:Path>
          <y:LineStyle color="#D8D8D8" type="line" width="1.0"/>
          <y:Arrows source="delta" target="none"/>
          <y:BendStyle smoothed="false"/>
        </y:PolyLineEdge>
      </data>
    </edge>
    <edge id="e378" source="n66" target="n261">
      <data key="d27"><![CDATA[walk]]></data>
      <data key="d28"/>
      <data key="d29"/>
      <data key="d30"/>
      <data key="d31">0.0019180948606198984</data>
      <data key="d33">false</data>
      <data key="d34">false</data>
      <data key="d35">true</data>
      <data key="d36">true</data>
      <data key="d37">9.590474303099492E-4</data>
      <data key="d40">
        <y:PolyLineEdge>
          <y:Path sx="0.0" sy="0.0" tx="0.0" ty="0.0">
            <y:Point x="-745.6585421069286" y="568.5627869488338"/>
            <y:Point x="-739.8772985011866" y="514.7979353009482"/>
            <y:Point x="-741.4006878013239" y="465.96588042328443"/>
            <y:Point x="-743.6482864275218" y="452.79434366645336"/>
            <y:Point x="-748.3864965316315" y="442.1358118280284"/>
            <y:Point x="-756.0487236505626" y="431.4591805555034"/>
            <y:Point x="-764.8907725197411" y="424.2973574210697"/>
            <y:Point x="-775.9769112589441" y="417.34871742896314"/>
            <y:Point x="-787.1599198682961" y="413.4815996144494"/>
            <y:Point x="-835.5444602879571" y="401.9357716696136"/>
          </y:Path>
          <y:LineStyle color="#D8D8D8" type="line" width="1.0"/>
          <y:Arrows source="delta" target="none"/>
          <y:BendStyle smoothed="false"/>
        </y:PolyLineEdge>
      </data>
    </edge>
    <edge id="e379" source="n67" target="n6">
      <data key="d27"><![CDATA[walk]]></data>
      <data key="d28"/>
      <data key="d29"/>
      <data key="d30"/>
      <data key="d31">0.001920592950492575</data>
      <data key="d33">false</data>
      <data key="d34">false</data>
      <data key="d35">false</data>
      <data key="d36">true</data>
      <data key="d37">9.602964752462876E-4</data>
      <data key="d40">
        <y:PolyLineEdge>
          <y:Path sx="0.0" sy="0.0" tx="0.0" ty="0.0">
            <y:Point x="-407.7683635881784" y="180.46863942825306"/>
          </y:Path>
          <y:LineStyle color="#D8D8D8" type="line" width="1.0"/>
          <y:Arrows source="delta" target="none"/>
          <y:BendStyle smoothed="false"/>
        </y:PolyLineEdge>
      </data>
    </edge>
    <edge id="e380" source="n68" target="n160">
      <data key="d27"><![CDATA[interaction]]></data>
      <data key="d28"><![CDATA[-]]></data>
      <data key="d29"><![CDATA[-]]></data>
      <data key="d30"/>
      <data key="d31">0.013029591259954771</data>
      <data key="d33">true</data>
      <data key="d34">false</data>
      <data key="d35">true</data>
      <data key="d36">true</data>
      <data key="d37">0.052118365039819085</data>
      <data key="d40">
        <y:PolyLineEdge>
          <y:Path sx="0.0" sy="0.0" tx="0.0" ty="0.0"/>
          <y:LineStyle color="#000000" type="line" width="3.0"/>
          <y:Arrows source="none" target="none"/>
          <y:BendStyle smoothed="false"/>
        </y:PolyLineEdge>
      </data>
    </edge>
    <edge id="e381" source="n68" target="n169">
      <data key="d27"><![CDATA[walk]]></data>
      <data key="d28"/>
      <data key="d29"/>
      <data key="d30"/>
      <data key="d31">0.0025502198966639495</data>
      <data key="d33">false</data>
      <data key="d34">false</data>
      <data key="d35">true</data>
      <data key="d36">true</data>
      <data key="d37">0.0012751099483319748</data>
      <data key="d40">
        <y:PolyLineEdge>
          <y:Path sx="0.0" sy="0.0" tx="0.0" ty="0.0">
            <y:Point x="-332.37975800389324" y="185.21359712526265"/>
            <y:Point x="-367.1413021700327" y="177.66348097932547"/>
            <y:Point x="-408.02584293931903" y="160.28176857280997"/>
            <y:Point x="-425.79965869796916" y="149.33100903432515"/>
            <y:Point x="-437.08755326743847" y="139.9954442866086"/>
            <y:Point x="-445.4932892277722" y="129.7498486658387"/>
            <y:Point x="-454.36123158520564" y="114.96564173865292"/>
            <y:Point x="-465.1894012431597" y="80.68019914023583"/>
            <y:Point x="-467.20993802482593" y="45.13002354017581"/>
          </y:Path>
          <y:LineStyle color="#D8D8D8" type="line" width="2.0"/>
          <y:Arrows source="delta" target="none"/>
          <y:BendStyle smoothed="false"/>
        </y:PolyLineEdge>
      </data>
    </edge>
    <edge id="e382" source="n67" target="n170">
      <data key="d27"><![CDATA[interaction]]></data>
      <data key="d28"><![CDATA[<->]]></data>
      <data key="d29"><![CDATA[>]]></data>
      <data key="d30"/>
      <data key="d31">0.07631831945100104</data>
      <data key="d33">true</data>
      <data key="d34">false</data>
      <data key="d35">false</data>
      <data key="d36">true</data>
      <data key="d37">0.30527327780400415</data>
      <data key="d40">
        <y:PolyLineEdge>
          <y:Path sx="0.0" sy="0.0" tx="0.0" ty="0.0"/>
          <y:LineStyle color="#000000" type="line" width="7.0"/>
          <y:Arrows source="none" target="standard"/>
          <y:BendStyle smoothed="false"/>
        </y:PolyLineEdge>
      </data>
    </edge>
    <edge id="e383" source="n68" target="n170">
      <data key="d27"><![CDATA[interaction]]></data>
      <data key="d28"><![CDATA[<->]]></data>
      <data key="d29"><![CDATA[>]]></data>
      <data key="d30"/>
      <data key="d31">0.02571451438346467</data>
      <data key="d33">true</data>
      <data key="d34">false</data>
      <data key="d35">true</data>
      <data key="d36">true</data>
      <data key="d37">0.10285805753385868</data>
      <data key="d40">
        <y:PolyLineEdge>
          <y:Path sx="0.0" sy="0.0" tx="0.0" ty="0.0"/>
          <y:LineStyle color="#000000" type="line" width="5.0"/>
          <y:Arrows source="none" target="standard"/>
          <y:BendStyle smoothed="false"/>
        </y:PolyLineEdge>
      </data>
    </edge>
    <edge id="e384" source="n68" target="n190">
      <data key="d27"><![CDATA[walk]]></data>
      <data key="d28"/>
      <data key="d29"/>
      <data key="d30"/>
      <data key="d31">0.002063509955501342</data>
      <data key="d33">false</data>
      <data key="d34">false</data>
      <data key="d35">true</data>
      <data key="d36">true</data>
      <data key="d37">0.001031754977750671</data>
      <data key="d40">
        <y:PolyLineEdge>
          <y:Path sx="0.0" sy="0.0" tx="0.0" ty="0.0">
            <y:Point x="-275.0808450274706" y="178.6431686115864"/>
            <y:Point x="-261.2597662700374" y="169.64122092579416"/>
            <y:Point x="-217.12162199955952" y="129.3880380543734"/>
          </y:Path>
          <y:LineStyle color="#D8D8D8" type="line" width="1.0"/>
          <y:Arrows source="delta" target="none"/>
          <y:BendStyle smoothed="false"/>
        </y:PolyLineEdge>
      </data>
    </edge>
    <edge id="e385" source="n68" target="n220">
      <data key="d27"><![CDATA[interaction]]></data>
      <data key="d28"><![CDATA[-]]></data>
      <data key="d29"><![CDATA[-]]></data>
      <data key="d30"/>
      <data key="d31">0.018401518128880613</data>
      <data key="d33">true</data>
      <data key="d34">false</data>
      <data key="d35">true</data>
      <data key="d36">true</data>
      <data key="d37">0.07360607251552245</data>
      <data key="d40">
        <y:PolyLineEdge>
          <y:Path sx="0.0" sy="0.0" tx="0.0" ty="0.0"/>
          <y:LineStyle color="#000000" type="line" width="4.0"/>
          <y:Arrows source="none" target="none"/>
          <y:BendStyle smoothed="false"/>
        </y:PolyLineEdge>
      </data>
    </edge>
    <edge id="e386" source="n70" target="n41">
      <data key="d27"><![CDATA[walk]]></data>
      <data key="d28"/>
      <data key="d29"/>
      <data key="d30"/>
      <data key="d31">0.0028839729766263456</data>
      <data key="d33">false</data>
      <data key="d34">false</data>
      <data key="d35">false</data>
      <data key="d36">true</data>
      <data key="d37">0.0014419864883131728</data>
      <data key="d40">
        <y:PolyLineEdge>
          <y:Path sx="0.0" sy="0.0" tx="0.0" ty="0.0"/>
          <y:LineStyle color="#D8D8D8" type="line" width="2.0"/>
          <y:Arrows source="delta" target="none"/>
          <y:BendStyle smoothed="false"/>
        </y:PolyLineEdge>
      </data>
    </edge>
    <edge id="e387" source="n71" target="n56">
      <data key="d27"><![CDATA[walk]]></data>
      <data key="d28"/>
      <data key="d29"/>
      <data key="d30"/>
      <data key="d31">0.00188326408232935</data>
      <data key="d33">false</data>
      <data key="d34">false</data>
      <data key="d35">false</data>
      <data key="d36">true</data>
      <data key="d37">9.41632041164675E-4</data>
      <data key="d40">
        <y:PolyLineEdge>
          <y:Path sx="0.0" sy="0.0" tx="0.0" ty="0.0">
            <y:Point x="471.36973970939414" y="63.03223347283462"/>
            <y:Point x="511.2988157070377" y="71.53146670458541"/>
            <y:Point x="545.5934879041753" y="73.66378172501683"/>
            <y:Point x="577.530062506384" y="73.03023247039515"/>
            <y:Point x="618.0334514955307" y="67.66640197397427"/>
            <y:Point x="677.7269017813034" y="53.90920312353907"/>
          </y:Path>
          <y:LineStyle color="#D8D8D8" type="line" width="1.0"/>
          <y:Arrows source="delta" target="none"/>
          <y:BendStyle smoothed="false"/>
        </y:PolyLineEdge>
      </data>
    </edge>
    <edge id="e388" source="n71" target="n58">
      <data key="d27"><![CDATA[walk]]></data>
      <data key="d28"/>
      <data key="d29"/>
      <data key="d30"/>
      <data key="d31">0.003356623577611435</data>
      <data key="d33">false</data>
      <data key="d34">false</data>
      <data key="d35">false</data>
      <data key="d36">true</data>
      <data key="d37">0.0016783117888057174</data>
      <data key="d40">
        <y:PolyLineEdge>
          <y:Path sx="0.0" sy="0.0" tx="0.0" ty="0.0">
            <y:Point x="479.59257206995335" y="66.4860799862638"/>
            <y:Point x="520.6313906787074" y="76.09530622893493"/>
            <y:Point x="558.602220490092" y="80.40034394645348"/>
            <y:Point x="602.5209143453933" y="81.97303813486671"/>
            <y:Point x="644.6281870441163" y="80.3507869981306"/>
            <y:Point x="718.7912495919146" y="71.72459856306091"/>
            <y:Point x="781.2006902301849" y="61.45000569041888"/>
          </y:Path>
          <y:LineStyle color="#D8D8D8" type="line" width="2.0"/>
          <y:Arrows source="delta" target="none"/>
          <y:BendStyle smoothed="false"/>
        </y:PolyLineEdge>
      </data>
    </edge>
    <edge id="e389" source="n71" target="n73">
      <data key="d27"><![CDATA[walk]]></data>
      <data key="d28"/>
      <data key="d29"/>
      <data key="d30"/>
      <data key="d31">0.001774145379746088</data>
      <data key="d33">false</data>
      <data key="d34">false</data>
      <data key="d35">false</data>
      <data key="d36">true</data>
      <data key="d37">8.87072689873044E-4</data>
      <data key="d40">
        <y:PolyLineEdge>
          <y:Path sx="0.0" sy="0.0" tx="0.0" ty="0.0">
            <y:Point x="334.7957197230323" y="124.53396562908097"/>
            <y:Point x="238.3517135750052" y="200.6422600628265"/>
            <y:Point x="144.7066698540476" y="280.16894958156536"/>
            <y:Point x="44.23820288960509" y="372.76505979053735"/>
            <y:Point x="-32.4512203611687" y="450.3305454085885"/>
            <y:Point x="-84.47383195195403" y="506.80439203224006"/>
          </y:Path>
          <y:LineStyle color="#D8D8D8" type="line" width="1.0"/>
          <y:Arrows source="delta" target="none"/>
          <y:BendStyle smoothed="false"/>
        </y:PolyLineEdge>
      </data>
    </edge>
    <edge id="e390" source="n69" target="n169">
      <data key="d27"><![CDATA[walk]]></data>
      <data key="d28"/>
      <data key="d29"/>
      <data key="d30"/>
      <data key="d31">0.0021049021583076197</data>
      <data key="d33">false</data>
      <data key="d34">false</data>
      <data key="d35">true</data>
      <data key="d36">true</data>
      <data key="d37">0.0010524510791538098</data>
      <data key="d40">
        <y:PolyLineEdge>
          <y:Path sx="0.0" sy="0.0" tx="0.0" ty="0.0">
            <y:Point x="-452.56510770039705" y="-94.00342059521262"/>
            <y:Point x="-451.6718177982648" y="-70.86231955893633"/>
            <y:Point x="-454.4914731855722" y="-37.256606958449694"/>
          </y:Path>
          <y:LineStyle color="#D8D8D8" type="line" width="1.0"/>
          <y:Arrows source="delta" target="none"/>
          <y:BendStyle smoothed="false"/>
        </y:PolyLineEdge>
      </data>
    </edge>
    <edge id="e391" source="n69" target="n172">
      <data key="d27"><![CDATA[walk]]></data>
      <data key="d28"/>
      <data key="d29"/>
      <data key="d30"/>
      <data key="d31">0.0019026458458107558</data>
      <data key="d33">false</data>
      <data key="d34">false</data>
      <data key="d35">true</data>
      <data key="d36">true</data>
      <data key="d37">9.513229229053779E-4</data>
      <data key="d40">
        <y:PolyLineEdge>
          <y:Path sx="0.0" sy="0.0" tx="0.0" ty="0.0">
            <y:Point x="-452.476653988272" y="-217.2239493720618"/>
            <y:Point x="-443.94322388201573" y="-230.0414684833628"/>
            <y:Point x="-440.20497136338474" y="-245.99376376450454"/>
          </y:Path>
          <y:LineStyle color="#D8D8D8" type="line" width="1.0"/>
          <y:Arrows source="delta" target="none"/>
          <y:BendStyle smoothed="false"/>
        </y:PolyLineEdge>
      </data>
    </edge>
    <edge id="e392" source="n70" target="n194">
      <data key="d27"><![CDATA[interaction]]></data>
      <data key="d28"><![CDATA[-]]></data>
      <data key="d29"><![CDATA[-]]></data>
      <data key="d30"/>
      <data key="d31">0.04777749741950509</data>
      <data key="d33">true</data>
      <data key="d34">false</data>
      <data key="d35">true</data>
      <data key="d36">true</data>
      <data key="d37">0.19110998967802037</data>
      <data key="d40">
        <y:PolyLineEdge>
          <y:Path sx="0.0" sy="0.0" tx="0.0" ty="0.0"/>
          <y:LineStyle color="#000000" type="line" width="7.0"/>
          <y:Arrows source="none" target="none"/>
          <y:BendStyle smoothed="false"/>
        </y:PolyLineEdge>
      </data>
    </edge>
    <edge id="e393" source="n71" target="n194">
      <data key="d27"><![CDATA[walk]]></data>
      <data key="d28"/>
      <data key="d29"/>
      <data key="d30"/>
      <data key="d31">0.012262479659431665</data>
      <data key="d33">false</data>
      <data key="d34">false</data>
      <data key="d35">true</data>
      <data key="d36">true</data>
      <data key="d37">0.006131239829715833</data>
      <data key="d40">
        <y:PolyLineEdge>
          <y:Path sx="0.0" sy="0.0" tx="0.0" ty="0.0">
            <y:Point x="432.86122910071714" y="116.92291084848068"/>
          </y:Path>
          <y:LineStyle color="#D8D8D8" type="line" width="3.0"/>
          <y:Arrows source="delta" target="none"/>
          <y:BendStyle smoothed="false"/>
        </y:PolyLineEdge>
      </data>
    </edge>
    <edge id="e394" source="n69" target="n199">
      <data key="d27"><![CDATA[walk]]></data>
      <data key="d28"/>
      <data key="d29"/>
      <data key="d30"/>
      <data key="d31">0.0019650472199090737</data>
      <data key="d33">false</data>
      <data key="d34">false</data>
      <data key="d35">true</data>
      <data key="d36">true</data>
      <data key="d37">9.825236099545369E-4</data>
      <data key="d40">
        <y:PolyLineEdge>
          <y:Path sx="-5.799947437546621" sy="15.33120471273159" tx="0.0" ty="0.0">
            <y:Point x="-465.0413443016861" y="-208.30547787845418"/>
            <y:Point x="-428.18012875099555" y="-184.0042815083024"/>
            <y:Point x="-406.2246002942135" y="-175.07658419133054"/>
            <y:Point x="-388.5368529891486" y="-172.00098840616832"/>
            <y:Point x="-367.9331161895164" y="-174.49436008693783"/>
            <y:Point x="-348.05695796658017" y="-181.81423399751387"/>
            <y:Point x="-331.1443910699683" y="-193.8002200788226"/>
          </y:Path>
          <y:LineStyle color="#D8D8D8" type="line" width="1.0"/>
          <y:Arrows source="delta" target="none"/>
          <y:BendStyle smoothed="false"/>
        </y:PolyLineEdge>
      </data>
    </edge>
    <edge id="e395" source="n71" target="n235">
      <data key="d27"><![CDATA[walk]]></data>
      <data key="d28"/>
      <data key="d29"/>
      <data key="d30"/>
      <data key="d31">0.0023868756288640235</data>
      <data key="d33">false</data>
      <data key="d34">false</data>
      <data key="d35">true</data>
      <data key="d36">true</data>
      <data key="d37">0.0011934378144320117</data>
      <data key="d40">
        <y:PolyLineEdge>
          <y:Path sx="0.0" sy="0.0" tx="0.0" ty="0.0">
            <y:Point x="476.07168615944624" y="71.90886132490789"/>
            <y:Point x="520.7268099911267" y="91.0438023100378"/>
            <y:Point x="559.6561669168517" y="103.50923588605572"/>
            <y:Point x="596.5020437002139" y="112.9322728234654"/>
            <y:Point x="638.3716284879579" y="120.47182810756154"/>
            <y:Point x="692.6504312394392" y="126.93654487282132"/>
          </y:Path>
          <y:LineStyle color="#D8D8D8" type="line" width="2.0"/>
          <y:Arrows source="delta" target="none"/>
          <y:BendStyle smoothed="false"/>
        </y:PolyLineEdge>
      </data>
    </edge>
    <edge id="e396" source="n71" target="n236">
      <data key="d27"><![CDATA[walk]]></data>
      <data key="d28"/>
      <data key="d29"/>
      <data key="d30"/>
      <data key="d31">0.002354516221138634</data>
      <data key="d33">false</data>
      <data key="d34">false</data>
      <data key="d35">true</data>
      <data key="d36">true</data>
      <data key="d37">0.001177258110569317</data>
      <data key="d40">
        <y:PolyLineEdge>
          <y:Path sx="0.0" sy="0.0" tx="0.0" ty="0.0">
            <y:Point x="472.5431257151421" y="64.70857968927632"/>
            <y:Point x="497.76470018968564" y="71.83661269363053"/>
            <y:Point x="560.1569859062331" y="83.15377069885518"/>
            <y:Point x="633.5001463857092" y="88.7050826457137"/>
          </y:Path>
          <y:LineStyle color="#D8D8D8" type="line" width="2.0"/>
          <y:Arrows source="delta" target="none"/>
          <y:BendStyle smoothed="false"/>
        </y:PolyLineEdge>
      </data>
    </edge>
    <edge id="e397" source="n71" target="n245">
      <data key="d27"><![CDATA[walk]]></data>
      <data key="d28"/>
      <data key="d29"/>
      <data key="d30"/>
      <data key="d31">0.0022828183319915153</data>
      <data key="d33">false</data>
      <data key="d34">false</data>
      <data key="d35">true</data>
      <data key="d36">true</data>
      <data key="d37">0.0011414091659957576</data>
      <data key="d40">
        <y:PolyLineEdge>
          <y:Path sx="0.0" sy="0.0" tx="0.0" ty="0.0">
            <y:Point x="462.95853107132564" y="62.416128384646555"/>
            <y:Point x="494.17736131549316" y="72.20816414305175"/>
            <y:Point x="546.478413119179" y="80.9759661505304"/>
            <y:Point x="579.2463639684918" y="82.22806998332209"/>
            <y:Point x="628.3419297980315" y="80.72404548427504"/>
          </y:Path>
          <y:LineStyle color="#D8D8D8" type="line" width="1.0"/>
          <y:Arrows source="delta" target="none"/>
          <y:BendStyle smoothed="false"/>
        </y:PolyLineEdge>
      </data>
    </edge>
    <edge id="e398" source="n74" target="n15">
      <data key="d27"><![CDATA[walk]]></data>
      <data key="d28"/>
      <data key="d29"/>
      <data key="d30"/>
      <data key="d31">0.002735603436013692</data>
      <data key="d33">false</data>
      <data key="d34">false</data>
      <data key="d35">false</data>
      <data key="d36">true</data>
      <data key="d37">0.001367801718006846</data>
      <data key="d40">
        <y:PolyLineEdge>
          <y:Path sx="0.0" sy="0.0" tx="0.0" ty="0.0">
            <y:Point x="-981.6945369014578" y="569.2661873747119"/>
            <y:Point x="-969.2604788488691" y="558.2085794817108"/>
            <y:Point x="-957.9114125689413" y="551.6417095130676"/>
            <y:Point x="-949.485884311637" y="548.3233588302625"/>
            <y:Point x="-930.5095680167286" y="545.0844629906072"/>
            <y:Point x="-908.6817053641198" y="549.4565446017657"/>
          </y:Path>
          <y:LineStyle color="#D8D8D8" type="line" width="2.0"/>
          <y:Arrows source="delta" target="none"/>
          <y:BendStyle smoothed="false"/>
        </y:PolyLineEdge>
      </data>
    </edge>
    <edge id="e399" source="n74" target="n16">
      <data key="d27"><![CDATA[walk]]></data>
      <data key="d28"/>
      <data key="d29"/>
      <data key="d30"/>
      <data key="d31">0.0027559891016617783</data>
      <data key="d33">false</data>
      <data key="d34">false</data>
      <data key="d35">false</data>
      <data key="d36">true</data>
      <data key="d37">0.0013779945508308892</data>
      <data key="d40">
        <y:PolyLineEdge>
          <y:Path sx="0.0" sy="0.0" tx="0.0" ty="0.0">
            <y:Point x="-1007.1264341685124" y="600.9241796574634"/>
            <y:Point x="-992.106312560748" y="581.1595870411985"/>
            <y:Point x="-982.0974407538179" y="558.4745025524575"/>
            <y:Point x="-979.868814550972" y="540.0969942143375"/>
            <y:Point x="-982.0941058249654" y="531.1192216063022"/>
            <y:Point x="-987.3176109348909" y="520.1734289548023"/>
            <y:Point x="-1004.6597726780943" y="502.1475597160383"/>
            <y:Point x="-1026.2348346695992" y="489.51268716161184"/>
          </y:Path>
          <y:LineStyle color="#D8D8D8" type="line" width="2.0"/>
          <y:Arrows source="delta" target="none"/>
          <y:BendStyle smoothed="false"/>
        </y:PolyLineEdge>
      </data>
    </edge>
    <edge id="e400" source="n74" target="n154">
      <data key="d27"><![CDATA[walk]]></data>
      <data key="d28"/>
      <data key="d29"/>
      <data key="d30"/>
      <data key="d31">0.0017703794045635288</data>
      <data key="d33">false</data>
      <data key="d34">false</data>
      <data key="d35">true</data>
      <data key="d36">true</data>
      <data key="d37">8.851897022817644E-4</data>
      <data key="d40">
        <y:PolyLineEdge>
          <y:Path sx="0.0" sy="0.0" tx="0.0" ty="0.0"/>
          <y:LineStyle color="#D8D8D8" type="line" width="1.0"/>
          <y:Arrows source="delta" target="none"/>
          <y:BendStyle smoothed="false"/>
        </y:PolyLineEdge>
      </data>
    </edge>
    <edge id="e401" source="n74" target="n156">
      <data key="d27"><![CDATA[walk]]></data>
      <data key="d28"/>
      <data key="d29"/>
      <data key="d30"/>
      <data key="d31">0.0027764897363172806</data>
      <data key="d33">false</data>
      <data key="d34">false</data>
      <data key="d35">true</data>
      <data key="d36">true</data>
      <data key="d37">0.0013882448681586403</data>
      <data key="d40">
        <y:PolyLineEdge>
          <y:Path sx="0.0" sy="0.0" tx="0.0" ty="0.0">
            <y:Point x="-995.0262933317945" y="583.2098184921143"/>
            <y:Point x="-953.1395742217009" y="532.5150888631484"/>
            <y:Point x="-931.8400978250374" y="512.5979142660957"/>
            <y:Point x="-916.8609476516318" y="503.6128579367423"/>
            <y:Point x="-906.0664406011462" y="499.22183504494615"/>
            <y:Point x="-880.714837173617" y="496.1963971183417"/>
          </y:Path>
          <y:LineStyle color="#D8D8D8" type="line" width="2.0"/>
          <y:Arrows source="delta" target="none"/>
          <y:BendStyle smoothed="false"/>
        </y:PolyLineEdge>
      </data>
    </edge>
    <edge id="e402" source="n74" target="n178">
      <data key="d27"><![CDATA[walk]]></data>
      <data key="d28"/>
      <data key="d29"/>
      <data key="d30"/>
      <data key="d31">0.002615626248637287</data>
      <data key="d33">false</data>
      <data key="d34">false</data>
      <data key="d35">true</data>
      <data key="d36">true</data>
      <data key="d37">0.0013078131243186436</data>
      <data key="d40">
        <y:PolyLineEdge>
          <y:Path sx="0.0" sy="0.0" tx="0.0" ty="0.0">
            <y:Point x="-957.1988437973591" y="537.6820954648863"/>
          </y:Path>
          <y:LineStyle color="#D8D8D8" type="line" width="2.0"/>
          <y:Arrows source="delta" target="none"/>
          <y:BendStyle smoothed="false"/>
        </y:PolyLineEdge>
      </data>
    </edge>
    <edge id="e403" source="n74" target="n181">
      <data key="d27"><![CDATA[walk]]></data>
      <data key="d28"/>
      <data key="d29"/>
      <data key="d30"/>
      <data key="d31">0.0025130611559356325</data>
      <data key="d33">false</data>
      <data key="d34">false</data>
      <data key="d35">true</data>
      <data key="d36">true</data>
      <data key="d37">0.0012565305779678162</data>
      <data key="d40">
        <y:PolyLineEdge>
          <y:Path sx="0.0" sy="0.0" tx="0.0" ty="0.0">
            <y:Point x="-986.1972440904459" y="579.5347315537616"/>
            <y:Point x="-956.3375522459376" y="545.3895361318108"/>
            <y:Point x="-938.8329189786795" y="520.749350829578"/>
            <y:Point x="-928.0852313680886" y="493.9723808956041"/>
            <y:Point x="-927.1387492336241" y="476.73915651065255"/>
            <y:Point x="-929.0614153225443" y="460.38604928536154"/>
            <y:Point x="-948.7527179267933" y="433.00529613541784"/>
          </y:Path>
          <y:LineStyle color="#D8D8D8" type="line" width="2.0"/>
          <y:Arrows source="delta" target="none"/>
          <y:BendStyle smoothed="false"/>
        </y:PolyLineEdge>
      </data>
    </edge>
    <edge id="e404" source="n74" target="n182">
      <data key="d27"><![CDATA[walk]]></data>
      <data key="d28"/>
      <data key="d29"/>
      <data key="d30"/>
      <data key="d31">0.0026218527160951216</data>
      <data key="d33">false</data>
      <data key="d34">false</data>
      <data key="d35">true</data>
      <data key="d36">true</data>
      <data key="d37">0.0013109263580475608</data>
      <data key="d40">
        <y:PolyLineEdge>
          <y:Path sx="0.0" sy="0.0" tx="0.0" ty="0.0">
            <y:Point x="-972.2319878414935" y="572.5894815455039"/>
            <y:Point x="-928.3520625540635" y="529.9307474038065"/>
            <y:Point x="-901.9619242630606" y="499.56732827726387"/>
            <y:Point x="-878.5218587526651" y="465.155024128194"/>
            <y:Point x="-867.888888415384" y="439.48203932406557"/>
            <y:Point x="-859.5135013154753" y="406.005957891116"/>
            <y:Point x="-852.4695943725682" y="358.68323224406373"/>
          </y:Path>
          <y:LineStyle color="#D8D8D8" type="line" width="2.0"/>
          <y:Arrows source="delta" target="none"/>
          <y:BendStyle smoothed="false"/>
        </y:PolyLineEdge>
      </data>
    </edge>
    <edge id="e405" source="n74" target="n191">
      <data key="d27"><![CDATA[walk]]></data>
      <data key="d28"/>
      <data key="d29"/>
      <data key="d30"/>
      <data key="d31">0.002815516652306068</data>
      <data key="d33">false</data>
      <data key="d34">false</data>
      <data key="d35">true</data>
      <data key="d36">true</data>
      <data key="d37">0.001407758326153034</data>
      <data key="d40">
        <y:PolyLineEdge>
          <y:Path sx="0.0" sy="0.0" tx="0.0" ty="0.0">
            <y:Point x="-1008.542168366263" y="598.0708081427383"/>
            <y:Point x="-989.9460415867845" y="583.0034868415152"/>
            <y:Point x="-971.448707439595" y="574.9463749201975"/>
            <y:Point x="-958.1411018309312" y="573.6099578157174"/>
          </y:Path>
          <y:LineStyle color="#D8D8D8" type="line" width="2.0"/>
          <y:Arrows source="delta" target="none"/>
          <y:BendStyle smoothed="false"/>
        </y:PolyLineEdge>
      </data>
    </edge>
    <edge id="e406" source="n74" target="n252">
      <data key="d27"><![CDATA[walk]]></data>
      <data key="d28"/>
      <data key="d29"/>
      <data key="d30"/>
      <data key="d31">0.0026920924428080017</data>
      <data key="d33">false</data>
      <data key="d34">false</data>
      <data key="d35">true</data>
      <data key="d36">true</data>
      <data key="d37">0.0013460462214040009</data>
      <data key="d40">
        <y:PolyLineEdge>
          <y:Path sx="0.0" sy="0.0" tx="0.0" ty="0.0">
            <y:Point x="-951.0875098712139" y="528.9454110540099"/>
            <y:Point x="-887.5514475816152" y="435.113074280693"/>
          </y:Path>
          <y:LineStyle color="#D8D8D8" type="line" width="2.0"/>
          <y:Arrows source="delta" target="none"/>
          <y:BendStyle smoothed="false"/>
        </y:PolyLineEdge>
      </data>
    </edge>
    <edge id="e407" source="n74" target="n258">
      <data key="d27"><![CDATA[walk]]></data>
      <data key="d28"/>
      <data key="d29"/>
      <data key="d30"/>
      <data key="d31">0.002981742352878305</data>
      <data key="d33">false</data>
      <data key="d34">false</data>
      <data key="d35">true</data>
      <data key="d36">true</data>
      <data key="d37">0.0014908711764391525</data>
      <data key="d40">
        <y:PolyLineEdge>
          <y:Path sx="0.0" sy="0.0" tx="0.0" ty="0.0">
            <y:Point x="-990.07047033619" y="578.2310037076587"/>
            <y:Point x="-956.0492798146159" y="537.7409232207048"/>
            <y:Point x="-913.1223758396263" y="468.04430913489864"/>
          </y:Path>
          <y:LineStyle color="#D8D8D8" type="line" width="2.0"/>
          <y:Arrows source="delta" target="none"/>
          <y:BendStyle smoothed="false"/>
        </y:PolyLineEdge>
      </data>
    </edge>
    <edge id="e408" source="n74" target="n259">
      <data key="d27"><![CDATA[walk]]></data>
      <data key="d28"/>
      <data key="d29"/>
      <data key="d30"/>
      <data key="d31">0.002961538611356549</data>
      <data key="d33">false</data>
      <data key="d34">false</data>
      <data key="d35">true</data>
      <data key="d36">true</data>
      <data key="d37">0.0014807693056782744</data>
      <data key="d40">
        <y:PolyLineEdge>
          <y:Path sx="0.0" sy="0.0" tx="0.0" ty="0.0">
            <y:Point x="-965.9064666074954" y="548.3158779688645"/>
          </y:Path>
          <y:LineStyle color="#D8D8D8" type="line" width="2.0"/>
          <y:Arrows source="delta" target="none"/>
          <y:BendStyle smoothed="false"/>
        </y:PolyLineEdge>
      </data>
    </edge>
    <edge id="e409" source="n74" target="n260">
      <data key="d27"><![CDATA[walk]]></data>
      <data key="d28"/>
      <data key="d29"/>
      <data key="d30"/>
      <data key="d31">0.0028812962262397598</data>
      <data key="d33">false</data>
      <data key="d34">false</data>
      <data key="d35">true</data>
      <data key="d36">true</data>
      <data key="d37">0.0014406481131198799</data>
      <data key="d40">
        <y:PolyLineEdge>
          <y:Path sx="0.0" sy="0.0" tx="0.0" ty="0.0">
            <y:Point x="-1020.9297707053779" y="607.9859500739102"/>
            <y:Point x="-1010.9959190470336" y="587.4387583557419"/>
            <y:Point x="-1006.7272941480242" y="563.6001618966696"/>
          </y:Path>
          <y:LineStyle color="#D8D8D8" type="line" width="2.0"/>
          <y:Arrows source="delta" target="none"/>
          <y:BendStyle smoothed="false"/>
        </y:PolyLineEdge>
      </data>
    </edge>
    <edge id="e410" source="n74" target="n261">
      <data key="d27"><![CDATA[walk]]></data>
      <data key="d28"/>
      <data key="d29"/>
      <data key="d30"/>
      <data key="d31">0.002904904296928257</data>
      <data key="d33">false</data>
      <data key="d34">false</data>
      <data key="d35">true</data>
      <data key="d36">true</data>
      <data key="d37">0.0014524521484641285</data>
      <data key="d40">
        <y:PolyLineEdge>
          <y:Path sx="0.0" sy="0.0" tx="0.0" ty="0.0">
            <y:Point x="-985.1583570574188" y="576.8736452532253"/>
            <y:Point x="-953.5745383807819" y="541.8872734823788"/>
            <y:Point x="-937.1450561208553" y="520.9817608746677"/>
            <y:Point x="-921.5973940139306" y="494.16625284628583"/>
            <y:Point x="-914.055352214201" y="473.7185734214998"/>
            <y:Point x="-910.1053139154238" y="457.0665647900349"/>
            <y:Point x="-913.833184966974" y="422.16144960253985"/>
          </y:Path>
          <y:LineStyle color="#D8D8D8" type="line" width="2.0"/>
          <y:Arrows source="delta" target="none"/>
          <y:BendStyle smoothed="false"/>
        </y:PolyLineEdge>
      </data>
    </edge>
    <edge id="e411" source="n75" target="n41">
      <data key="d27"><![CDATA[walk]]></data>
      <data key="d28"/>
      <data key="d29"/>
      <data key="d30"/>
      <data key="d31">0.00573546902039893</data>
      <data key="d33">false</data>
      <data key="d34">false</data>
      <data key="d35">false</data>
      <data key="d36">true</data>
      <data key="d37">0.002867734510199465</data>
      <data key="d40">
        <y:PolyLineEdge>
          <y:Path sx="0.0" sy="0.0" tx="0.0" ty="0.0">
            <y:Point x="357.1594591748207" y="199.27957175057364"/>
            <y:Point x="365.48480504323663" y="207.41696461586403"/>
            <y:Point x="375.89063572423584" y="212.6180417389281"/>
            <y:Point x="387.36098852742026" y="214.38816202199055"/>
            <y:Point x="398.7333736762574" y="211.96950198979314"/>
            <y:Point x="410.6489727961863" y="206.61269010575162"/>
            <y:Point x="419.20547835598944" y="198.87057172912034"/>
          </y:Path>
          <y:LineStyle color="#D8D8D8" type="line" width="2.0"/>
          <y:Arrows source="delta" target="none"/>
          <y:BendStyle smoothed="false"/>
        </y:PolyLineEdge>
      </data>
    </edge>
    <edge id="e412" source="n75" target="n44">
      <data key="d27"><![CDATA[walk]]></data>
      <data key="d28"/>
      <data key="d29"/>
      <data key="d30"/>
      <data key="d31">0.006054204887846904</data>
      <data key="d33">false</data>
      <data key="d34">false</data>
      <data key="d35">false</data>
      <data key="d36">true</data>
      <data key="d37">0.003027102443923452</data>
      <data key="d40">
        <y:PolyLineEdge>
          <y:Path sx="0.0" sy="0.0" tx="0.0" ty="0.0">
            <y:Point x="321.05135391753953" y="231.9349142803514"/>
            <y:Point x="293.81645380705703" y="275.6953500768859"/>
            <y:Point x="272.21956057448875" y="322.4883376519953"/>
            <y:Point x="262.89091286582396" y="352.91268663234274"/>
            <y:Point x="257.4871180188217" y="385.02423430549186"/>
            <y:Point x="254.66871643945237" y="436.4864922621018"/>
            <y:Point x="254.96290913974966" y="493.7298851452583"/>
          </y:Path>
          <y:LineStyle color="#D8D8D8" type="line" width="2.0"/>
          <y:Arrows source="delta" target="none"/>
          <y:BendStyle smoothed="false"/>
        </y:PolyLineEdge>
      </data>
    </edge>
    <edge id="e413" source="n76" target="n36">
      <data key="d27"><![CDATA[walk]]></data>
      <data key="d28"/>
      <data key="d29"/>
      <data key="d30"/>
      <data key="d31">0.0018428736457179393</data>
      <data key="d33">false</data>
      <data key="d34">false</data>
      <data key="d35">false</data>
      <data key="d36">true</data>
      <data key="d37">9.214368228589696E-4</data>
      <data key="d40">
        <y:PolyLineEdge>
          <y:Path sx="0.0" sy="0.0" tx="0.0" ty="0.0">
            <y:Point x="129.08723106232233" y="25.471160866534078"/>
            <y:Point x="112.34686088405735" y="57.29611117278546"/>
            <y:Point x="98.58888464002476" y="79.59592666609055"/>
            <y:Point x="70.37943751343637" y="114.91863925000227"/>
            <y:Point x="55.76600942987286" y="128.46931050733997"/>
          </y:Path>
          <y:LineStyle color="#D8D8D8" type="line" width="1.0"/>
          <y:Arrows source="delta" target="none"/>
          <y:BendStyle smoothed="false"/>
        </y:PolyLineEdge>
      </data>
    </edge>
    <edge id="e414" source="n76" target="n41">
      <data key="d27"><![CDATA[walk]]></data>
      <data key="d28"/>
      <data key="d29"/>
      <data key="d30"/>
      <data key="d31">0.001829697047274502</data>
      <data key="d33">false</data>
      <data key="d34">false</data>
      <data key="d35">false</data>
      <data key="d36">true</data>
      <data key="d37">9.14848523637251E-4</data>
      <data key="d40">
        <y:PolyLineEdge>
          <y:Path sx="0.0" sy="0.0" tx="0.0" ty="0.0">
            <y:Point x="171.06870386829075" y="12.501356541244848"/>
            <y:Point x="193.40518327489409" y="51.47182239730646"/>
            <y:Point x="222.59535092584554" y="85.61127196444096"/>
            <y:Point x="243.36124270718884" y="104.30752594613945"/>
            <y:Point x="276.0225838612056" y="126.35020288897772"/>
            <y:Point x="321.0861113972491" y="149.25198636348338"/>
            <y:Point x="362.4387053299542" y="166.81211398120405"/>
          </y:Path>
          <y:LineStyle color="#D8D8D8" type="line" width="1.0"/>
          <y:Arrows source="delta" target="none"/>
          <y:BendStyle smoothed="false"/>
        </y:PolyLineEdge>
      </data>
    </edge>
    <edge id="e415" source="n76" target="n169">
      <data key="d27"><![CDATA[walk]]></data>
      <data key="d28"/>
      <data key="d29"/>
      <data key="d30"/>
      <data key="d31">0.002923710252281162</data>
      <data key="d33">false</data>
      <data key="d34">false</data>
      <data key="d35">true</data>
      <data key="d36">true</data>
      <data key="d37">0.001461855126140581</data>
      <data key="d40">
        <y:PolyLineEdge>
          <y:Path sx="0.0" sy="0.0" tx="0.0" ty="0.0">
            <y:Point x="89.16897641779485" y="37.803048487595454"/>
            <y:Point x="39.88239316724009" y="85.90490476366409"/>
            <y:Point x="5.976706412120086" y="116.84702321560758"/>
            <y:Point x="-29.361309997222037" y="146.1423401366471"/>
            <y:Point x="-47.97824024022686" y="159.52686796968302"/>
            <y:Point x="-76.73297284699264" y="173.87091188132976"/>
            <y:Point x="-99.66064910533825" y="181.65647127474568"/>
            <y:Point x="-120.44556835716693" y="185.05411799530125"/>
            <y:Point x="-144.89388270875298" y="185.24534400192167"/>
            <y:Point x="-179.73581047620368" y="178.00896733898384"/>
            <y:Point x="-223.07926938330124" y="162.94450075506086"/>
            <y:Point x="-243.92261621561872" y="153.40358568917372"/>
            <y:Point x="-312.7301310569849" y="113.09791009919023"/>
          </y:Path>
          <y:LineStyle color="#D8D8D8" type="line" width="2.0"/>
          <y:Arrows source="delta" target="none"/>
          <y:BendStyle smoothed="false"/>
        </y:PolyLineEdge>
      </data>
    </edge>
    <edge id="e416" source="n76" target="n207">
      <data key="d27"><![CDATA[walk]]></data>
      <data key="d28"/>
      <data key="d29"/>
      <data key="d30"/>
      <data key="d31">0.0028280208091691094</data>
      <data key="d33">false</data>
      <data key="d34">false</data>
      <data key="d35">true</data>
      <data key="d36">true</data>
      <data key="d37">0.0014140104045845547</data>
      <data key="d40">
        <y:PolyLineEdge>
          <y:Path sx="0.0" sy="0.0" tx="0.0" ty="0.0"/>
          <y:LineStyle color="#D8D8D8" type="line" width="2.0"/>
          <y:Arrows source="delta" target="none"/>
          <y:BendStyle smoothed="false"/>
        </y:PolyLineEdge>
      </data>
    </edge>
    <edge id="e417" source="n76" target="n208">
      <data key="d27"><![CDATA[interaction]]></data>
      <data key="d28"><![CDATA[-]]></data>
      <data key="d29"><![CDATA[-]]></data>
      <data key="d30"/>
      <data key="d31">0.08661631885345045</data>
      <data key="d33">true</data>
      <data key="d34">false</data>
      <data key="d35">true</data>
      <data key="d36">true</data>
      <data key="d37">0.3464652754138018</data>
      <data key="d40">
        <y:PolyLineEdge>
          <y:Path sx="0.0" sy="0.0" tx="0.0" ty="0.0"/>
          <y:LineStyle color="#000000" type="line" width="7.0"/>
          <y:Arrows source="none" target="none"/>
          <y:BendStyle smoothed="false"/>
        </y:PolyLineEdge>
      </data>
    </edge>
    <edge id="e418" source="n78" target="n6">
      <data key="d27"><![CDATA[walk]]></data>
      <data key="d28"/>
      <data key="d29"/>
      <data key="d30"/>
      <data key="d31">0.0018478864022235864</data>
      <data key="d33">false</data>
      <data key="d34">false</data>
      <data key="d35">false</data>
      <data key="d36">true</data>
      <data key="d37">9.239432011117932E-4</data>
      <data key="d40">
        <y:PolyLineEdge>
          <y:Path sx="0.0" sy="0.0" tx="0.0" ty="0.0">
            <y:Point x="-635.5628493957091" y="236.47465355863423"/>
            <y:Point x="-622.6204321028621" y="240.64956260228962"/>
            <y:Point x="-610.3063867984297" y="242.00404830273138"/>
            <y:Point x="-583.3913816667806" y="240.30755431954725"/>
            <y:Point x="-513.8879103685475" y="224.62620715412154"/>
          </y:Path>
          <y:LineStyle color="#D8D8D8" type="line" width="1.0"/>
          <y:Arrows source="delta" target="none"/>
          <y:BendStyle smoothed="false"/>
        </y:PolyLineEdge>
      </data>
    </edge>
    <edge id="e419" source="n78" target="n11">
      <data key="d27"><![CDATA[walk]]></data>
      <data key="d28"/>
      <data key="d29"/>
      <data key="d30"/>
      <data key="d31">0.0020469287240093385</data>
      <data key="d33">false</data>
      <data key="d34">false</data>
      <data key="d35">true</data>
      <data key="d36">true</data>
      <data key="d37">0.0010234643620046693</data>
      <data key="d40">
        <y:PolyLineEdge>
          <y:Path sx="0.0" sy="0.0" tx="0.0" ty="0.0">
            <y:Point x="-766.012987442376" y="231.70838284004046"/>
            <y:Point x="-798.1411514272454" y="249.90965619755414"/>
            <y:Point x="-814.797035934394" y="255.93503320055987"/>
            <y:Point x="-871.3687371711585" y="268.6356416037687"/>
          </y:Path>
          <y:LineStyle color="#D8D8D8" type="line" width="1.0"/>
          <y:Arrows source="delta" target="none"/>
          <y:BendStyle smoothed="false"/>
        </y:PolyLineEdge>
      </data>
    </edge>
    <edge id="e420" source="n78" target="n12">
      <data key="d27"><![CDATA[walk]]></data>
      <data key="d28"/>
      <data key="d29"/>
      <data key="d30"/>
      <data key="d31">0.002024937035802725</data>
      <data key="d33">false</data>
      <data key="d34">false</data>
      <data key="d35">true</data>
      <data key="d36">true</data>
      <data key="d37">0.0010124685179013625</data>
      <data key="d40">
        <y:PolyLineEdge>
          <y:Path sx="0.0" sy="0.0" tx="0.0" ty="0.0">
            <y:Point x="-800.1820249780549" y="252.82007508325594"/>
            <y:Point x="-812.263365173981" y="259.574950417787"/>
            <y:Point x="-829.4345749020746" y="265.22675890688095"/>
            <y:Point x="-847.4616243592144" y="266.5690174263046"/>
            <y:Point x="-878.0674276825933" y="264.35128366032467"/>
          </y:Path>
          <y:LineStyle color="#D8D8D8" type="line" width="1.0"/>
          <y:Arrows source="delta" target="none"/>
          <y:BendStyle smoothed="false"/>
        </y:PolyLineEdge>
      </data>
    </edge>
    <edge id="e421" source="n78" target="n170">
      <data key="d27"><![CDATA[walk]]></data>
      <data key="d28"/>
      <data key="d29"/>
      <data key="d30"/>
      <data key="d31">0.006173971085957521</data>
      <data key="d33">false</data>
      <data key="d34">false</data>
      <data key="d35">true</data>
      <data key="d36">true</data>
      <data key="d37">0.0030869855429787605</data>
      <data key="d40">
        <y:PolyLineEdge>
          <y:Path sx="0.0" sy="0.0" tx="0.0" ty="0.0">
            <y:Point x="-637.0616968287377" y="233.37041202060743"/>
            <y:Point x="-604.1271653999488" y="241.03464276452087"/>
            <y:Point x="-581.7134769274584" y="243.05210325194625"/>
            <y:Point x="-548.1700478246213" y="239.22692861793556"/>
            <y:Point x="-454.88514014647717" y="218.123660369288"/>
          </y:Path>
          <y:LineStyle color="#D8D8D8" type="line" width="2.0"/>
          <y:Arrows source="delta" target="none"/>
          <y:BendStyle smoothed="false"/>
        </y:PolyLineEdge>
      </data>
    </edge>
    <edge id="e422" source="n77" target="n200">
      <data key="d27"><![CDATA[walk]]></data>
      <data key="d28"/>
      <data key="d29"/>
      <data key="d30"/>
      <data key="d31">0.0045406044600121995</data>
      <data key="d33">false</data>
      <data key="d34">false</data>
      <data key="d35">true</data>
      <data key="d36">true</data>
      <data key="d37">0.0022703022300060998</data>
      <data key="d40">
        <y:PolyLineEdge>
          <y:Path sx="0.0" sy="0.0" tx="0.0" ty="0.0">
            <y:Point x="-641.0150695701055" y="250.63273601342598"/>
            <y:Point x="-668.5029683741762" y="243.72140627763932"/>
            <y:Point x="-691.0176902569597" y="245.87841112228728"/>
          </y:Path>
          <y:LineStyle color="#D8D8D8" type="line" width="2.0"/>
          <y:Arrows source="delta" target="none"/>
          <y:BendStyle smoothed="false"/>
        </y:PolyLineEdge>
      </data>
    </edge>
    <edge id="e423" source="n78" target="n200">
      <data key="d27"><![CDATA[interaction]]></data>
      <data key="d28"><![CDATA[-]]></data>
      <data key="d29"><![CDATA[-]]></data>
      <data key="d30"/>
      <data key="d31">0.09166515369353784</data>
      <data key="d33">true</data>
      <data key="d34">false</data>
      <data key="d35">true</data>
      <data key="d36">true</data>
      <data key="d37">0.36666061477415135</data>
      <data key="d40">
        <y:PolyLineEdge>
          <y:Path sx="0.0" sy="0.0" tx="0.0" ty="0.0"/>
          <y:LineStyle color="#000000" type="line" width="7.0"/>
          <y:Arrows source="none" target="none"/>
          <y:BendStyle smoothed="false"/>
        </y:PolyLineEdge>
      </data>
    </edge>
    <edge id="e424" source="n78" target="n201">
      <data key="d27"><![CDATA[walk]]></data>
      <data key="d28"/>
      <data key="d29"/>
      <data key="d30"/>
      <data key="d31">0.0017612641528101385</data>
      <data key="d33">false</data>
      <data key="d34">false</data>
      <data key="d35">true</data>
      <data key="d36">true</data>
      <data key="d37">8.806320764050692E-4</data>
      <data key="d40">
        <y:PolyLineEdge>
          <y:Path sx="0.0" sy="0.0" tx="0.0" ty="0.0">
            <y:Point x="-770.9568024304752" y="232.97967897335562"/>
            <y:Point x="-797.0959464156975" y="247.15526548346625"/>
            <y:Point x="-824.9054007160199" y="257.6129377380368"/>
            <y:Point x="-849.2497825161374" y="259.1215641148842"/>
            <y:Point x="-873.880766538523" y="254.4605581953019"/>
            <y:Point x="-905.2669129462502" y="240.97309632314364"/>
            <y:Point x="-948.5624875710057" y="216.69170031691027"/>
          </y:Path>
          <y:LineStyle color="#D8D8D8" type="line" width="1.0"/>
          <y:Arrows source="delta" target="none"/>
          <y:BendStyle smoothed="false"/>
        </y:PolyLineEdge>
      </data>
    </edge>
    <edge id="e425" source="n78" target="n202">
      <data key="d27"><![CDATA[walk]]></data>
      <data key="d28"/>
      <data key="d29"/>
      <data key="d30"/>
      <data key="d31">0.0017943780824496544</data>
      <data key="d33">false</data>
      <data key="d34">false</data>
      <data key="d35">true</data>
      <data key="d36">true</data>
      <data key="d37">8.971890412248272E-4</data>
      <data key="d40">
        <y:PolyLineEdge>
          <y:Path sx="0.0" sy="0.0" tx="0.0" ty="0.0">
            <y:Point x="-794.3301812098795" y="254.21297419323847"/>
            <y:Point x="-834.6505633499623" y="275.1068175627103"/>
            <y:Point x="-856.1778505774845" y="282.30444328675634"/>
            <y:Point x="-871.4054223465723" y="285.36154311455147"/>
            <y:Point x="-894.3225027089876" y="286.4976986685787"/>
            <y:Point x="-928.6420879540092" y="282.7068671471684"/>
            <y:Point x="-984.326542938946" y="270.8217943306655"/>
          </y:Path>
          <y:LineStyle color="#D8D8D8" type="line" width="1.0"/>
          <y:Arrows source="delta" target="none"/>
          <y:BendStyle smoothed="false"/>
        </y:PolyLineEdge>
      </data>
    </edge>
    <edge id="e426" source="n78" target="n242">
      <data key="d27"><![CDATA[walk]]></data>
      <data key="d28"/>
      <data key="d29"/>
      <data key="d30"/>
      <data key="d31">0.0063142998372121475</data>
      <data key="d33">false</data>
      <data key="d34">false</data>
      <data key="d35">true</data>
      <data key="d36">true</data>
      <data key="d37">0.0031571499186060737</data>
      <data key="d40">
        <y:PolyLineEdge>
          <y:Path sx="0.0" sy="0.0" tx="0.0" ty="0.0">
            <y:Point x="-786.3664373721443" y="248.55633035375067"/>
            <y:Point x="-816.5316012239342" y="265.73649539338163"/>
            <y:Point x="-837.7386291288448" y="275.0286093182559"/>
            <y:Point x="-848.8578251221677" y="278.24995578621747"/>
            <y:Point x="-865.5722622402626" y="281.39845077483744"/>
            <y:Point x="-883.2612259942906" y="282.34246265944904"/>
            <y:Point x="-911.6679259752169" y="277.2664137192075"/>
            <y:Point x="-943.4907623371319" y="265.7719977005613"/>
            <y:Point x="-995.9897500786792" y="240.13234814258377"/>
          </y:Path>
          <y:LineStyle color="#D8D8D8" type="line" width="2.0"/>
          <y:Arrows source="delta" target="none"/>
          <y:BendStyle smoothed="false"/>
        </y:PolyLineEdge>
      </data>
    </edge>
    <edge id="e427" source="n78" target="n249">
      <data key="d27"><![CDATA[walk]]></data>
      <data key="d28"/>
      <data key="d29"/>
      <data key="d30"/>
      <data key="d31">0.0021389285761601773</data>
      <data key="d33">false</data>
      <data key="d34">false</data>
      <data key="d35">true</data>
      <data key="d36">true</data>
      <data key="d37">0.0010694642880800887</data>
      <data key="d40">
        <y:PolyLineEdge>
          <y:Path sx="0.0" sy="0.0" tx="0.0" ty="0.0">
            <y:Point x="-797.1742878329997" y="254.88960944740785"/>
            <y:Point x="-812.884938735835" y="265.0452185085442"/>
            <y:Point x="-829.6053305375741" y="273.4013741015344"/>
            <y:Point x="-847.2880630227473" y="279.4817990380139"/>
            <y:Point x="-924.4139532741026" y="298.4308017966345"/>
          </y:Path>
          <y:LineStyle color="#D8D8D8" type="line" width="1.0"/>
          <y:Arrows source="delta" target="none"/>
          <y:BendStyle smoothed="false"/>
        </y:PolyLineEdge>
      </data>
    </edge>
    <edge id="e428" source="n78" target="n250">
      <data key="d27"><![CDATA[walk]]></data>
      <data key="d28"/>
      <data key="d29"/>
      <data key="d30"/>
      <data key="d31">0.0020671473084548967</data>
      <data key="d33">false</data>
      <data key="d34">false</data>
      <data key="d35">true</data>
      <data key="d36">true</data>
      <data key="d37">0.0010335736542274483</data>
      <data key="d40">
        <y:PolyLineEdge>
          <y:Path sx="0.0" sy="0.0" tx="0.0" ty="0.0">
            <y:Point x="-759.7849576755839" y="227.6833486035064"/>
            <y:Point x="-795.6412921390639" y="250.3924725121688"/>
            <y:Point x="-814.4227275470055" y="258.83831051345425"/>
            <y:Point x="-829.7938008568699" y="262.17676312149484"/>
            <y:Point x="-849.2831679101807" y="260.6900676814765"/>
            <y:Point x="-875.751015775634" y="252.6868901017732"/>
            <y:Point x="-904.7418724844814" y="240.30671529160085"/>
          </y:Path>
          <y:LineStyle color="#D8D8D8" type="line" width="1.0"/>
          <y:Arrows source="delta" target="none"/>
          <y:BendStyle smoothed="false"/>
        </y:PolyLineEdge>
      </data>
    </edge>
    <edge id="e429" source="n78" target="n251">
      <data key="d27"><![CDATA[walk]]></data>
      <data key="d28"/>
      <data key="d29"/>
      <data key="d30"/>
      <data key="d31">0.0022438692179662036</data>
      <data key="d33">false</data>
      <data key="d34">false</data>
      <data key="d35">true</data>
      <data key="d36">true</data>
      <data key="d37">0.0011219346089831018</data>
      <data key="d40">
        <y:PolyLineEdge>
          <y:Path sx="0.0" sy="0.0" tx="-12.915806357826455" ty="9.885571245770095">
            <y:Point x="-716.645673760142" y="182.21988361330656"/>
            <y:Point x="-714.2931805273729" y="163.5713205915089"/>
            <y:Point x="-715.8938746762274" y="144.84816663622271"/>
            <y:Point x="-721.4500405033654" y="126.92440724523605"/>
            <y:Point x="-731.8718299643682" y="111.32469931400838"/>
            <y:Point x="-746.2985058880251" y="95.88498890562474"/>
            <y:Point x="-776.9227698205951" y="74.08246545461675"/>
          </y:Path>
          <y:LineStyle color="#D8D8D8" type="line" width="1.0"/>
          <y:Arrows source="delta" target="none"/>
          <y:BendStyle smoothed="false"/>
        </y:PolyLineEdge>
      </data>
    </edge>
    <edge id="e430" source="n78" target="n252">
      <data key="d27"><![CDATA[walk]]></data>
      <data key="d28"/>
      <data key="d29"/>
      <data key="d30"/>
      <data key="d31">0.0022151156826443505</data>
      <data key="d33">false</data>
      <data key="d34">false</data>
      <data key="d35">true</data>
      <data key="d36">true</data>
      <data key="d37">0.0011075578413221752</data>
      <data key="d40">
        <y:PolyLineEdge>
          <y:Path sx="0.0" sy="0.0" tx="0.0" ty="0.0">
            <y:Point x="-778.9615079381322" y="249.0464033873637"/>
            <y:Point x="-789.8042016774197" y="262.6526383673322"/>
            <y:Point x="-795.7523352947127" y="274.5021305450458"/>
          </y:Path>
          <y:LineStyle color="#D8D8D8" type="line" width="1.0"/>
          <y:Arrows source="delta" target="none"/>
          <y:BendStyle smoothed="false"/>
        </y:PolyLineEdge>
      </data>
    </edge>
    <edge id="e431" source="n79" target="n25">
      <data key="d27"><![CDATA[walk]]></data>
      <data key="d28"/>
      <data key="d29"/>
      <data key="d30"/>
      <data key="d31">0.001787009822139717</data>
      <data key="d33">false</data>
      <data key="d34">false</data>
      <data key="d35">false</data>
      <data key="d36">true</data>
      <data key="d37">8.935049110698585E-4</data>
      <data key="d40">
        <y:PolyLineEdge>
          <y:Path sx="0.0" sy="0.0" tx="0.0" ty="0.0">
            <y:Point x="154.132501456461" y="503.6948912786517"/>
            <y:Point x="156.860837894708" y="479.20585166781495"/>
            <y:Point x="159.44181404356357" y="467.1718204994201"/>
            <y:Point x="167.0222079434426" y="454.21243628541663"/>
            <y:Point x="174.51214027061462" y="448.4173366784103"/>
            <y:Point x="182.45881864686663" y="445.2460606755475"/>
          </y:Path>
          <y:LineStyle color="#D8D8D8" type="line" width="1.0"/>
          <y:Arrows source="delta" target="none"/>
          <y:BendStyle smoothed="false"/>
        </y:PolyLineEdge>
      </data>
    </edge>
    <edge id="e432" source="n79" target="n27">
      <data key="d27"><![CDATA[walk]]></data>
      <data key="d28"/>
      <data key="d29"/>
      <data key="d30"/>
      <data key="d31">0.0019929570150775556</data>
      <data key="d33">false</data>
      <data key="d34">false</data>
      <data key="d35">false</data>
      <data key="d36">true</data>
      <data key="d37">9.964785075387778E-4</data>
      <data key="d40">
        <y:PolyLineEdge>
          <y:Path sx="0.0" sy="0.0" tx="0.0" ty="0.0">
            <y:Point x="172.25242549571354" y="539.9015425937692"/>
            <y:Point x="191.00463847236472" y="542.1351677630104"/>
            <y:Point x="205.17900014328532" y="549.3839357986204"/>
            <y:Point x="215.549190577857" y="559.7020236804058"/>
            <y:Point x="222.268625113827" y="571.63393652318"/>
            <y:Point x="227.487847514918" y="595.1860296972984"/>
            <y:Point x="228.8580790885414" y="614.0327157837714"/>
          </y:Path>
          <y:LineStyle color="#D8D8D8" type="line" width="1.0"/>
          <y:Arrows source="delta" target="none"/>
          <y:BendStyle smoothed="false"/>
        </y:PolyLineEdge>
      </data>
    </edge>
    <edge id="e433" source="n79" target="n219">
      <data key="d27"><![CDATA[walk]]></data>
      <data key="d28"/>
      <data key="d29"/>
      <data key="d30"/>
      <data key="d31">0.0018966255297267868</data>
      <data key="d33">false</data>
      <data key="d34">false</data>
      <data key="d35">true</data>
      <data key="d36">true</data>
      <data key="d37">9.483127648633934E-4</data>
      <data key="d40">
        <y:PolyLineEdge>
          <y:Path sx="0.0" sy="0.0" tx="0.0" ty="0.0">
            <y:Point x="-17.920102235738714" y="402.4936748508142"/>
            <y:Point x="-100.47540350990134" y="329.78643762846946"/>
            <y:Point x="-137.9519316224196" y="289.5291002950426"/>
            <y:Point x="-155.26686046372754" y="268.1662210343144"/>
            <y:Point x="-178.0262380887062" y="235.5556559834193"/>
            <y:Point x="-184.55448879107922" y="221.88213644272759"/>
            <y:Point x="-197.62579410999885" y="183.080589981341"/>
            <y:Point x="-205.14581817606143" y="142.25906202510802"/>
            <y:Point x="-207.69768676262368" y="114.90883049754488"/>
            <y:Point x="-208.5119391079064" y="73.65649773102359"/>
            <y:Point x="-207.61577616419183" y="19.53167874566673"/>
            <y:Point x="-203.42661020718666" y="-36.140085688040365"/>
            <y:Point x="-197.03587041213797" y="-104.6731968855665"/>
          </y:Path>
          <y:LineStyle color="#D8D8D8" type="line" width="1.0"/>
          <y:Arrows source="delta" target="none"/>
          <y:BendStyle smoothed="false"/>
        </y:PolyLineEdge>
      </data>
    </edge>
    <edge id="e434" source="n80" target="n2">
      <data key="d27"><![CDATA[walk]]></data>
      <data key="d28"/>
      <data key="d29"/>
      <data key="d30"/>
      <data key="d31">0.002033254230110245</data>
      <data key="d33">false</data>
      <data key="d34">false</data>
      <data key="d35">false</data>
      <data key="d36">true</data>
      <data key="d37">0.0010166271150551225</data>
      <data key="d40">
        <y:PolyLineEdge>
          <y:Path sx="0.0" sy="0.0" tx="0.0" ty="0.0">
            <y:Point x="-252.88816089848657" y="-24.51795546176254"/>
            <y:Point x="-261.6423535014854" y="-61.84370776167518"/>
            <y:Point x="-264.42884822119146" y="-85.50783610312862"/>
            <y:Point x="-264.3544954101589" y="-119.16907878431897"/>
            <y:Point x="-259.734450620021" y="-170.6446658657343"/>
          </y:Path>
          <y:LineStyle color="#D8D8D8" type="line" width="1.0"/>
          <y:Arrows source="delta" target="none"/>
          <y:BendStyle smoothed="false"/>
        </y:PolyLineEdge>
      </data>
    </edge>
    <edge id="e435" source="n80" target="n3">
      <data key="d27"><![CDATA[walk]]></data>
      <data key="d28"/>
      <data key="d29"/>
      <data key="d30"/>
      <data key="d31">0.002943381446888229</data>
      <data key="d33">false</data>
      <data key="d34">false</data>
      <data key="d35">false</data>
      <data key="d36">true</data>
      <data key="d37">0.0014716907234441144</data>
      <data key="d40">
        <y:PolyLineEdge>
          <y:Path sx="0.0" sy="0.0" tx="0.0" ty="0.0">
            <y:Point x="-298.00193329737976" y="58.76240828143897"/>
            <y:Point x="-337.95051313417025" y="63.249558381843656"/>
            <y:Point x="-369.9926228406097" y="64.22079286298516"/>
            <y:Point x="-391.9994383465147" y="59.95701587234597"/>
            <y:Point x="-412.1240651607921" y="49.753556721458"/>
            <y:Point x="-434.34196588670466" y="27.58533765339183"/>
            <y:Point x="-452.963668379879" y="-3.307402245328653"/>
          </y:Path>
          <y:LineStyle color="#D8D8D8" type="line" width="2.0"/>
          <y:Arrows source="delta" target="none"/>
          <y:BendStyle smoothed="false"/>
        </y:PolyLineEdge>
      </data>
    </edge>
    <edge id="e436" source="n80" target="n73">
      <data key="d27"><![CDATA[walk]]></data>
      <data key="d28"/>
      <data key="d29"/>
      <data key="d30"/>
      <data key="d31">0.0032374910062411564</data>
      <data key="d33">false</data>
      <data key="d34">false</data>
      <data key="d35">false</data>
      <data key="d36">true</data>
      <data key="d37">0.0016187455031205782</data>
      <data key="d40">
        <y:PolyLineEdge>
          <y:Path sx="0.0" sy="0.0" tx="0.0" ty="0.0">
            <y:Point x="-270.02771855617726" y="202.18525949959349"/>
            <y:Point x="-282.64571404497775" y="255.7941009522175"/>
            <y:Point x="-294.57405550518945" y="319.3880977270146"/>
            <y:Point x="-303.5327066505731" y="393.19897070780775"/>
            <y:Point x="-304.23581249522744" y="437.45743827678297"/>
            <y:Point x="-302.6474196558094" y="479.25943935054187"/>
          </y:Path>
          <y:LineStyle color="#D8D8D8" type="line" width="2.0"/>
          <y:Arrows source="delta" target="none"/>
          <y:BendStyle smoothed="false"/>
        </y:PolyLineEdge>
      </data>
    </edge>
    <edge id="e437" source="n80" target="n77">
      <data key="d27"><![CDATA[walk]]></data>
      <data key="d28"/>
      <data key="d29"/>
      <data key="d30"/>
      <data key="d31">0.003638492999064566</data>
      <data key="d33">false</data>
      <data key="d34">false</data>
      <data key="d35">false</data>
      <data key="d36">true</data>
      <data key="d37">0.001819246499532283</data>
      <data key="d40">
        <y:PolyLineEdge>
          <y:Path sx="0.0" sy="0.0" tx="0.0" ty="0.0">
            <y:Point x="-308.71240737646923" y="117.58239363144132"/>
            <y:Point x="-363.37847130085504" y="157.0608998878034"/>
            <y:Point x="-398.5347964691664" y="177.10440642528792"/>
          </y:Path>
          <y:LineStyle color="#D8D8D8" type="line" width="2.0"/>
          <y:Arrows source="delta" target="none"/>
          <y:BendStyle smoothed="false"/>
        </y:PolyLineEdge>
      </data>
    </edge>
    <edge id="e438" source="n80" target="n79">
      <data key="d27"><![CDATA[walk]]></data>
      <data key="d28"/>
      <data key="d29"/>
      <data key="d30"/>
      <data key="d31">0.0017730993176205791</data>
      <data key="d33">false</data>
      <data key="d34">false</data>
      <data key="d35">false</data>
      <data key="d36">true</data>
      <data key="d37">8.865496588102896E-4</data>
      <data key="d40">
        <y:PolyLineEdge>
          <y:Path sx="0.0" sy="0.0" tx="0.0" ty="0.0">
            <y:Point x="-166.617044971846" y="158.2071653071563"/>
            <y:Point x="-112.27774879668328" y="272.85003934798004"/>
            <y:Point x="-98.20738881832993" y="297.58708660034216"/>
            <y:Point x="-81.13815071280133" y="322.080071413904"/>
            <y:Point x="-55.40303166907178" y="351.2139042701017"/>
            <y:Point x="-21.58709488362679" y="384.2646918803623"/>
            <y:Point x="67.34034745340935" y="461.8187767052686"/>
          </y:Path>
          <y:LineStyle color="#D8D8D8" type="line" width="1.0"/>
          <y:Arrows source="delta" target="none"/>
          <y:BendStyle smoothed="false"/>
        </y:PolyLineEdge>
      </data>
    </edge>
    <edge id="e439" source="n80" target="n164">
      <data key="d27"><![CDATA[walk]]></data>
      <data key="d28"/>
      <data key="d29"/>
      <data key="d30"/>
      <data key="d31">0.0032306553532880727</data>
      <data key="d33">false</data>
      <data key="d34">false</data>
      <data key="d35">true</data>
      <data key="d36">true</data>
      <data key="d37">0.0016153276766440363</data>
      <data key="d40">
        <y:PolyLineEdge>
          <y:Path sx="0.0" sy="0.0" tx="0.0" ty="0.0">
            <y:Point x="-330.89781143341094" y="81.39464758639359"/>
            <y:Point x="-384.02929971025026" y="94.86121728633017"/>
            <y:Point x="-424.9910065168599" y="97.49221276088672"/>
            <y:Point x="-438.6049550445521" y="96.15942405436111"/>
            <y:Point x="-451.58237301849636" y="92.05833213337561"/>
            <y:Point x="-463.44089076914435" y="85.26103595663206"/>
            <y:Point x="-473.5892962899999" y="76.14468320350103"/>
            <y:Point x="-485.76932532879675" y="60.45402120790292"/>
            <y:Point x="-490.9784707171052" y="48.324101128819635"/>
            <y:Point x="-503.5898184435845" y="8.110808591777403"/>
          </y:Path>
          <y:LineStyle color="#D8D8D8" type="line" width="2.0"/>
          <y:Arrows source="delta" target="none"/>
          <y:BendStyle smoothed="false"/>
        </y:PolyLineEdge>
      </data>
    </edge>
    <edge id="e440" source="n80" target="n165">
      <data key="d27"><![CDATA[walk]]></data>
      <data key="d28"/>
      <data key="d29"/>
      <data key="d30"/>
      <data key="d31">0.003552836256418309</data>
      <data key="d33">false</data>
      <data key="d34">false</data>
      <data key="d35">true</data>
      <data key="d36">true</data>
      <data key="d37">0.0017764181282091545</data>
      <data key="d40">
        <y:PolyLineEdge>
          <y:Path sx="0.0" sy="0.0" tx="0.0" ty="0.0">
            <y:Point x="-321.35971362079647" y="70.30963976302151"/>
            <y:Point x="-369.4103190047288" y="78.30847438196788"/>
            <y:Point x="-393.76298324498583" y="78.65466970707529"/>
            <y:Point x="-410.3883745168184" y="76.88858266968612"/>
            <y:Point x="-423.0507752390908" y="73.79507619470509"/>
            <y:Point x="-433.1384491564113" y="68.23684918933542"/>
            <y:Point x="-443.23672602996055" y="59.92685693764558"/>
            <y:Point x="-453.61089444739883" y="44.56998413769304"/>
            <y:Point x="-460.7717077384028" y="21.444996650005272"/>
            <y:Point x="-466.18217840824394" y="-20.203250060618146"/>
            <y:Point x="-467.9158909860616" y="-57.17932617288296"/>
          </y:Path>
          <y:LineStyle color="#D8D8D8" type="line" width="2.0"/>
          <y:Arrows source="delta" target="none"/>
          <y:BendStyle smoothed="false"/>
        </y:PolyLineEdge>
      </data>
    </edge>
    <edge id="e441" source="n80" target="n190">
      <data key="d27"><![CDATA[walk]]></data>
      <data key="d28"/>
      <data key="d29"/>
      <data key="d30"/>
      <data key="d31">0.0035516247853245456</data>
      <data key="d33">false</data>
      <data key="d34">false</data>
      <data key="d35">true</data>
      <data key="d36">true</data>
      <data key="d37">0.0017758123926622728</data>
      <data key="d40">
        <y:PolyLineEdge>
          <y:Path sx="0.0" sy="0.0" tx="0.0" ty="0.0">
            <y:Point x="-208.08604682316812" y="56.12321990619229"/>
            <y:Point x="-193.35351427100824" y="70.13807174783273"/>
            <y:Point x="-188.66395175911248" y="80.44145390809037"/>
            <y:Point x="-186.56109886711153" y="90.52542806500318"/>
          </y:Path>
          <y:LineStyle color="#D8D8D8" type="line" width="2.0"/>
          <y:Arrows source="delta" target="none"/>
          <y:BendStyle smoothed="false"/>
        </y:PolyLineEdge>
      </data>
    </edge>
    <edge id="e442" source="n81" target="n206">
      <data key="d27"><![CDATA[interaction]]></data>
      <data key="d28"><![CDATA[-]]></data>
      <data key="d29"><![CDATA[-]]></data>
      <data key="d30"/>
      <data key="d31">0.0635818897477024</data>
      <data key="d33">true</data>
      <data key="d34">false</data>
      <data key="d35">true</data>
      <data key="d36">true</data>
      <data key="d37">0.2543275589908096</data>
      <data key="d40">
        <y:PolyLineEdge>
          <y:Path sx="0.0" sy="0.0" tx="0.0" ty="0.0"/>
          <y:LineStyle color="#000000" type="line" width="7.0"/>
          <y:Arrows source="none" target="none"/>
          <y:BendStyle smoothed="false"/>
        </y:PolyLineEdge>
      </data>
    </edge>
    <edge id="e443" source="n82" target="n206">
      <data key="d27"><![CDATA[interaction]]></data>
      <data key="d28"><![CDATA[-]]></data>
      <data key="d29"><![CDATA[-]]></data>
      <data key="d30"/>
      <data key="d31">0.027920180089703362</data>
      <data key="d33">true</data>
      <data key="d34">false</data>
      <data key="d35">true</data>
      <data key="d36">true</data>
      <data key="d37">0.11168072035881345</data>
      <data key="d40">
        <y:PolyLineEdge>
          <y:Path sx="0.0" sy="0.0" tx="0.0" ty="0.0"/>
          <y:LineStyle color="#000000" type="line" width="5.0"/>
          <y:Arrows source="none" target="none"/>
          <y:BendStyle smoothed="false"/>
        </y:PolyLineEdge>
      </data>
    </edge>
    <edge id="e444" source="n83" target="n40">
      <data key="d27"><![CDATA[walk]]></data>
      <data key="d28"/>
      <data key="d29"/>
      <data key="d30"/>
      <data key="d31">0.0033872250947868197</data>
      <data key="d33">false</data>
      <data key="d34">false</data>
      <data key="d35">false</data>
      <data key="d36">true</data>
      <data key="d37">0.0016936125473934098</data>
      <data key="d40">
        <y:PolyLineEdge>
          <y:Path sx="0.0" sy="0.0" tx="0.0" ty="0.0">
            <y:Point x="248.1755227806041" y="-99.34075131779755"/>
            <y:Point x="255.6834783797677" y="-79.71094378714872"/>
            <y:Point x="265.5640561016223" y="-61.17644165895423"/>
            <y:Point x="278.70962688117254" y="-44.80292413729651"/>
            <y:Point x="295.486357245334" y="-28.27791752959017"/>
          </y:Path>
          <y:LineStyle color="#D8D8D8" type="line" width="2.0"/>
          <y:Arrows source="delta" target="none"/>
          <y:BendStyle smoothed="false"/>
        </y:PolyLineEdge>
      </data>
    </edge>
    <edge id="e445" source="n83" target="n82">
      <data key="d27"><![CDATA[walk]]></data>
      <data key="d28"/>
      <data key="d29"/>
      <data key="d30"/>
      <data key="d31">0.02619455712028376</data>
      <data key="d33">false</data>
      <data key="d34">false</data>
      <data key="d35">false</data>
      <data key="d36">true</data>
      <data key="d37">0.01309727856014188</data>
      <data key="d40">
        <y:PolyLineEdge>
          <y:Path sx="0.0" sy="0.0" tx="0.0" ty="0.0">
            <y:Point x="258.5423047835152" y="-149.96100027864537"/>
            <y:Point x="278.73610551938623" y="-164.28098046284583"/>
            <y:Point x="292.51430872711643" y="-179.6494340225943"/>
          </y:Path>
          <y:LineStyle color="#D8D8D8" type="line" width="5.0"/>
          <y:Arrows source="delta" target="none"/>
          <y:BendStyle smoothed="false"/>
        </y:PolyLineEdge>
      </data>
    </edge>
    <edge id="e446" source="n84" target="n82">
      <data key="d27"><![CDATA[walk]]></data>
      <data key="d28"/>
      <data key="d29"/>
      <data key="d30"/>
      <data key="d31">0.0036171601240240045</data>
      <data key="d33">false</data>
      <data key="d34">false</data>
      <data key="d35">false</data>
      <data key="d36">true</data>
      <data key="d37">0.0018085800620120023</data>
      <data key="d40">
        <y:PolyLineEdge>
          <y:Path sx="0.0" sy="0.0" tx="0.0" ty="0.0">
            <y:Point x="303.6671074446408" y="-133.33112242609693"/>
            <y:Point x="297.9245007746885" y="-157.27205953682162"/>
            <y:Point x="297.73703044772265" y="-177.79884993551252"/>
          </y:Path>
          <y:LineStyle color="#D8D8D8" type="line" width="2.0"/>
          <y:Arrows source="delta" target="none"/>
          <y:BendStyle smoothed="false"/>
        </y:PolyLineEdge>
      </data>
    </edge>
    <edge id="e447" source="n83" target="n170">
      <data key="d27"><![CDATA[walk]]></data>
      <data key="d28"/>
      <data key="d29"/>
      <data key="d30"/>
      <data key="d31">0.003859292663399</data>
      <data key="d33">false</data>
      <data key="d34">false</data>
      <data key="d35">true</data>
      <data key="d36">true</data>
      <data key="d37">0.0019296463316995</data>
      <data key="d40">
        <y:PolyLineEdge>
          <y:Path sx="0.0" sy="0.0" tx="0.0" ty="0.0">
            <y:Point x="199.70588424870306" y="-82.53059439022307"/>
            <y:Point x="158.85981806831137" y="-25.868328188244337"/>
            <y:Point x="81.40832712606176" y="72.47708271521148"/>
            <y:Point x="55.79576049091311" y="100.02427800196791"/>
            <y:Point x="22.21555046947755" y="132.20543220222163"/>
            <y:Point x="4.369572257027961" y="147.09952610195273"/>
            <y:Point x="-22.689907724301214" y="164.72024968618783"/>
            <y:Point x="-44.991209417881734" y="176.55276101207244"/>
            <y:Point x="-86.98825117178816" y="194.15472852027878"/>
            <y:Point x="-122.47610813124753" y="202.18557652186078"/>
            <y:Point x="-154.44252695583936" y="206.5993899751963"/>
            <y:Point x="-179.5361340330928" y="208.55038782382226"/>
            <y:Point x="-215.11519665740533" y="208.07556881226492"/>
          </y:Path>
          <y:LineStyle color="#D8D8D8" type="line" width="2.0"/>
          <y:Arrows source="delta" target="none"/>
          <y:BendStyle smoothed="false"/>
        </y:PolyLineEdge>
      </data>
    </edge>
    <edge id="e448" source="n85" target="n83">
      <data key="d27"><![CDATA[walk]]></data>
      <data key="d28"/>
      <data key="d29"/>
      <data key="d30"/>
      <data key="d31">0.0018396360179134647</data>
      <data key="d33">false</data>
      <data key="d34">false</data>
      <data key="d35">false</data>
      <data key="d36">true</data>
      <data key="d37">9.198180089567324E-4</data>
      <data key="d40">
        <y:PolyLineEdge>
          <y:Path sx="0.0" sy="0.0" tx="0.0" ty="0.0"/>
          <y:LineStyle color="#D8D8D8" type="line" width="1.0"/>
          <y:Arrows source="delta" target="none"/>
          <y:BendStyle smoothed="false"/>
        </y:PolyLineEdge>
      </data>
    </edge>
    <edge id="e449" source="n85" target="n84">
      <data key="d27"><![CDATA[walk]]></data>
      <data key="d28"/>
      <data key="d29"/>
      <data key="d30"/>
      <data key="d31">0.0019186314696345997</data>
      <data key="d33">false</data>
      <data key="d34">false</data>
      <data key="d35">false</data>
      <data key="d36">true</data>
      <data key="d37">9.593157348172999E-4</data>
      <data key="d40">
        <y:PolyLineEdge>
          <y:Path sx="0.0" sy="0.0" tx="0.0" ty="0.0">
            <y:Point x="263.5672047016176" y="-79.43776559664286"/>
            <y:Point x="282.1923158739982" y="-86.03576365238878"/>
            <y:Point x="299.3385159103662" y="-98.15777070831618"/>
          </y:Path>
          <y:LineStyle color="#D8D8D8" type="line" width="1.0"/>
          <y:Arrows source="delta" target="none"/>
          <y:BendStyle smoothed="false"/>
        </y:PolyLineEdge>
      </data>
    </edge>
    <edge id="e450" source="n86" target="n19">
      <data key="d27"><![CDATA[walk]]></data>
      <data key="d28"/>
      <data key="d29"/>
      <data key="d30"/>
      <data key="d31">0.002945951568174984</data>
      <data key="d33">false</data>
      <data key="d34">false</data>
      <data key="d35">false</data>
      <data key="d36">true</data>
      <data key="d37">0.001472975784087492</data>
      <data key="d40">
        <y:PolyLineEdge>
          <y:Path sx="0.0" sy="0.0" tx="0.0" ty="0.0">
            <y:Point x="-165.59166642534203" y="656.8893573274296"/>
            <y:Point x="-134.39519577899512" y="614.8870416173198"/>
            <y:Point x="-108.66622522246416" y="582.0088030387511"/>
            <y:Point x="-74.6293997963479" y="543.4922453613467"/>
            <y:Point x="-52.40157308669867" y="520.3524008105588"/>
            <y:Point x="-29.86465807204658" y="501.65819603520407"/>
            <y:Point x="-11.923895878683027" y="488.8708696078933"/>
            <y:Point x="16.539237033118894" y="474.0702125053348"/>
            <y:Point x="36.59064969621071" y="468.41370309367994"/>
            <y:Point x="67.25168064006854" y="463.98523468923713"/>
            <y:Point x="98.85267066223142" y="463.4328752407409"/>
            <y:Point x="119.66291472759411" y="464.8136351857754"/>
            <y:Point x="191.03305713940165" y="475.4290987031994"/>
          </y:Path>
          <y:LineStyle color="#D8D8D8" type="line" width="2.0"/>
          <y:Arrows source="delta" target="none"/>
          <y:BendStyle smoothed="false"/>
        </y:PolyLineEdge>
      </data>
    </edge>
    <edge id="e451" source="n86" target="n73">
      <data key="d27"><![CDATA[walk]]></data>
      <data key="d28"/>
      <data key="d29"/>
      <data key="d30"/>
      <data key="d31">0.0123226347168418</data>
      <data key="d33">false</data>
      <data key="d34">false</data>
      <data key="d35">false</data>
      <data key="d36">true</data>
      <data key="d37">0.0061613173584209</data>
      <data key="d40">
        <y:PolyLineEdge>
          <y:Path sx="0.0" sy="0.0" tx="0.0" ty="0.0">
            <y:Point x="-227.4385022605573" y="706.8422134301147"/>
            <y:Point x="-238.89597143627634" y="705.5773382499351"/>
            <y:Point x="-247.43130586740526" y="706.9334611814129"/>
            <y:Point x="-255.34995464926578" y="710.3507864860674"/>
            <y:Point x="-265.91029897960937" y="717.896633840961"/>
          </y:Path>
          <y:LineStyle color="#D8D8D8" type="line" width="3.0"/>
          <y:Arrows source="delta" target="none"/>
          <y:BendStyle smoothed="false"/>
        </y:PolyLineEdge>
      </data>
    </edge>
    <edge id="e452" source="n87" target="n257">
      <data key="d27"><![CDATA[interaction]]></data>
      <data key="d28"><![CDATA[-]]></data>
      <data key="d29"><![CDATA[-]]></data>
      <data key="d30"/>
      <data key="d31">0.015472010795984118</data>
      <data key="d33">true</data>
      <data key="d34">false</data>
      <data key="d35">true</data>
      <data key="d36">true</data>
      <data key="d37">0.061888043183936474</data>
      <data key="d40">
        <y:PolyLineEdge>
          <y:Path sx="0.0" sy="0.0" tx="0.0" ty="0.0"/>
          <y:LineStyle color="#000000" type="line" width="3.0"/>
          <y:Arrows source="none" target="none"/>
          <y:BendStyle smoothed="false"/>
        </y:PolyLineEdge>
      </data>
    </edge>
    <edge id="e453" source="n87" target="n267">
      <data key="d27"><![CDATA[walk]]></data>
      <data key="d28"/>
      <data key="d29"/>
      <data key="d30"/>
      <data key="d31">0.0023147623165211836</data>
      <data key="d33">false</data>
      <data key="d34">false</data>
      <data key="d35">true</data>
      <data key="d36">true</data>
      <data key="d37">0.0011573811582605918</data>
      <data key="d40">
        <y:PolyLineEdge>
          <y:Path sx="0.0" sy="0.0" tx="0.0" ty="0.0"/>
          <y:LineStyle color="#D8D8D8" type="line" width="1.0"/>
          <y:Arrows source="delta" target="none"/>
          <y:BendStyle smoothed="false"/>
        </y:PolyLineEdge>
      </data>
    </edge>
    <edge id="e454" source="n88" target="n180">
      <data key="d27"><![CDATA[walk]]></data>
      <data key="d28"/>
      <data key="d29"/>
      <data key="d30"/>
      <data key="d31">0.0027125815480681225</data>
      <data key="d33">false</data>
      <data key="d34">false</data>
      <data key="d35">true</data>
      <data key="d36">true</data>
      <data key="d37">0.0013562907740340613</data>
      <data key="d40">
        <y:PolyLineEdge>
          <y:Path sx="0.0" sy="0.0" tx="0.0" ty="0.0">
            <y:Point x="-192.6857765438863" y="766.108503508254"/>
            <y:Point x="-203.6772992523969" y="758.5992661719727"/>
            <y:Point x="-214.03512566879598" y="754.0959659124782"/>
            <y:Point x="-224.06546863133454" y="752.8723522208957"/>
            <y:Point x="-236.67605395127276" y="756.8421475567919"/>
            <y:Point x="-247.4393470081668" y="764.9457603083504"/>
          </y:Path>
          <y:LineStyle color="#D8D8D8" type="line" width="2.0"/>
          <y:Arrows source="delta" target="none"/>
          <y:BendStyle smoothed="false"/>
        </y:PolyLineEdge>
      </data>
    </edge>
    <edge id="e455" source="n89" target="n17">
      <data key="d27"><![CDATA[walk]]></data>
      <data key="d28"/>
      <data key="d29"/>
      <data key="d30"/>
      <data key="d31">0.002068508941205837</data>
      <data key="d33">false</data>
      <data key="d34">false</data>
      <data key="d35">false</data>
      <data key="d36">true</data>
      <data key="d37">0.0010342544706029185</data>
      <data key="d40">
        <y:PolyLineEdge>
          <y:Path sx="0.0" sy="0.0" tx="0.0" ty="0.0"/>
          <y:LineStyle color="#D8D8D8" type="line" width="1.0"/>
          <y:Arrows source="delta" target="none"/>
          <y:BendStyle smoothed="false"/>
        </y:PolyLineEdge>
      </data>
    </edge>
    <edge id="e456" source="n89" target="n157">
      <data key="d27"><![CDATA[walk]]></data>
      <data key="d28"/>
      <data key="d29"/>
      <data key="d30"/>
      <data key="d31">0.001987203087839255</data>
      <data key="d33">false</data>
      <data key="d34">false</data>
      <data key="d35">true</data>
      <data key="d36">true</data>
      <data key="d37">9.936015439196274E-4</data>
      <data key="d40">
        <y:PolyLineEdge>
          <y:Path sx="0.0" sy="0.0" tx="0.0" ty="0.0">
            <y:Point x="680.0370262577309" y="547.7639486911468"/>
            <y:Point x="667.9238737066203" y="549.6611662070716"/>
            <y:Point x="657.6631139917192" y="553.67833196587"/>
            <y:Point x="649.186878605066" y="560.6080696255082"/>
            <y:Point x="642.1531926982102" y="569.3658708842302"/>
            <y:Point x="638.1178098321033" y="579.5328522677657"/>
          </y:Path>
          <y:LineStyle color="#D8D8D8" type="line" width="1.0"/>
          <y:Arrows source="delta" target="none"/>
          <y:BendStyle smoothed="false"/>
        </y:PolyLineEdge>
      </data>
    </edge>
    <edge id="e457" source="n92" target="n25">
      <data key="d27"><![CDATA[walk]]></data>
      <data key="d28"/>
      <data key="d29"/>
      <data key="d30"/>
      <data key="d31">0.011568429875425423</data>
      <data key="d33">false</data>
      <data key="d34">false</data>
      <data key="d35">false</data>
      <data key="d36">true</data>
      <data key="d37">0.0057842149377127115</data>
      <data key="d40">
        <y:PolyLineEdge>
          <y:Path sx="0.0" sy="0.0" tx="0.0" ty="0.0">
            <y:Point x="256.84012421259763" y="275.34302564306483"/>
            <y:Point x="265.16803249320725" y="297.7078871468161"/>
            <y:Point x="271.23265021891666" y="320.7804525207237"/>
            <y:Point x="274.60995081544405" y="371.32748044488613"/>
          </y:Path>
          <y:LineStyle color="#D8D8D8" type="line" width="3.0"/>
          <y:Arrows source="delta" target="none"/>
          <y:BendStyle smoothed="false"/>
        </y:PolyLineEdge>
      </data>
    </edge>
    <edge id="e458" source="n92" target="n32">
      <data key="d27"><![CDATA[walk]]></data>
      <data key="d28"/>
      <data key="d29"/>
      <data key="d30"/>
      <data key="d31">0.003963151377148157</data>
      <data key="d33">false</data>
      <data key="d34">false</data>
      <data key="d35">false</data>
      <data key="d36">true</data>
      <data key="d37">0.0019815756885740786</data>
      <data key="d40">
        <y:PolyLineEdge>
          <y:Path sx="0.0" sy="0.0" tx="0.0" ty="0.0">
            <y:Point x="259.7734889951868" y="265.5573426981233"/>
            <y:Point x="283.85167069760445" y="299.066565267972"/>
          </y:Path>
          <y:LineStyle color="#D8D8D8" type="line" width="2.0"/>
          <y:Arrows source="delta" target="none"/>
          <y:BendStyle smoothed="false"/>
        </y:PolyLineEdge>
      </data>
    </edge>
    <edge id="e459" source="n92" target="n41">
      <data key="d27"><![CDATA[walk]]></data>
      <data key="d28"/>
      <data key="d29"/>
      <data key="d30"/>
      <data key="d31">0.0021571040651289326</data>
      <data key="d33">false</data>
      <data key="d34">false</data>
      <data key="d35">false</data>
      <data key="d36">true</data>
      <data key="d37">0.0010785520325644663</data>
      <data key="d40">
        <y:PolyLineEdge>
          <y:Path sx="0.0" sy="0.0" tx="0.0" ty="0.0">
            <y:Point x="286.5930140527519" y="243.94601564394955"/>
            <y:Point x="348.56827709272534" y="264.59805632446523"/>
            <y:Point x="362.9793721703569" y="266.3299067401752"/>
            <y:Point x="373.44991577710965" y="262.67788221292085"/>
            <y:Point x="381.09745408835835" y="256.018290121077"/>
          </y:Path>
          <y:LineStyle color="#D8D8D8" type="line" width="1.0"/>
          <y:Arrows source="delta" target="none"/>
          <y:BendStyle smoothed="false"/>
        </y:PolyLineEdge>
      </data>
    </edge>
    <edge id="e460" source="n92" target="n42">
      <data key="d27"><![CDATA[walk]]></data>
      <data key="d28"/>
      <data key="d29"/>
      <data key="d30"/>
      <data key="d31">0.0026745750223537146</data>
      <data key="d33">false</data>
      <data key="d34">false</data>
      <data key="d35">false</data>
      <data key="d36">true</data>
      <data key="d37">0.0013372875111768573</data>
      <data key="d40">
        <y:PolyLineEdge>
          <y:Path sx="0.0" sy="0.0" tx="0.0" ty="0.0">
            <y:Point x="265.28376762739583" y="293.27752431700503"/>
            <y:Point x="284.91710380072954" y="323.49306271994965"/>
            <y:Point x="323.46873625275555" y="371.80257158847195"/>
          </y:Path>
          <y:LineStyle color="#D8D8D8" type="line" width="2.0"/>
          <y:Arrows source="delta" target="none"/>
          <y:BendStyle smoothed="false"/>
        </y:PolyLineEdge>
      </data>
    </edge>
    <edge id="e461" source="n91" target="n25">
      <data key="d27"><![CDATA[walk]]></data>
      <data key="d28"/>
      <data key="d29"/>
      <data key="d30"/>
      <data key="d31">0.020239463305324605</data>
      <data key="d33">false</data>
      <data key="d34">false</data>
      <data key="d35">false</data>
      <data key="d36">true</data>
      <data key="d37">0.010119731652662303</data>
      <data key="d40">
        <y:PolyLineEdge>
          <y:Path sx="0.0" sy="0.0" tx="0.0" ty="0.0">
            <y:Point x="288.8432055420661" y="357.5485557651344"/>
            <y:Point x="288.8265215836865" y="370.11290087075145"/>
            <y:Point x="278.80748366185736" y="402.4521937735877"/>
          </y:Path>
          <y:LineStyle color="#D8D8D8" type="line" width="4.0"/>
          <y:Arrows source="delta" target="none"/>
          <y:BendStyle smoothed="false"/>
        </y:PolyLineEdge>
      </data>
    </edge>
    <edge id="e462" source="n91" target="n32">
      <data key="d27"><![CDATA[walk]]></data>
      <data key="d28"/>
      <data key="d29"/>
      <data key="d30"/>
      <data key="d31">0.0018619588130810972</data>
      <data key="d33">false</data>
      <data key="d34">false</data>
      <data key="d35">false</data>
      <data key="d36">true</data>
      <data key="d37">9.309794065405486E-4</data>
      <data key="d40">
        <y:PolyLineEdge>
          <y:Path sx="0.0" sy="0.0" tx="0.0" ty="0.0">
            <y:Point x="303.13381907386923" y="357.6621772561108"/>
            <y:Point x="323.2256888722486" y="376.07371250913036"/>
            <y:Point x="338.4904995414889" y="398.6602712722175"/>
            <y:Point x="354.8977761076984" y="431.53385098995784"/>
            <y:Point x="367.4951043362842" y="452.666592005162"/>
            <y:Point x="388.84506611000666" y="483.4951018596097"/>
          </y:Path>
          <y:LineStyle color="#D8D8D8" type="line" width="1.0"/>
          <y:Arrows source="delta" target="none"/>
          <y:BendStyle smoothed="false"/>
        </y:PolyLineEdge>
      </data>
    </edge>
    <edge id="e463" source="n91" target="n42">
      <data key="d27"><![CDATA[walk]]></data>
      <data key="d28"/>
      <data key="d29"/>
      <data key="d30"/>
      <data key="d31">0.003031658469946268</data>
      <data key="d33">false</data>
      <data key="d34">false</data>
      <data key="d35">false</data>
      <data key="d36">true</data>
      <data key="d37">0.001515829234973134</data>
      <data key="d40">
        <y:PolyLineEdge>
          <y:Path sx="0.0" sy="0.0" tx="0.0" ty="0.0">
            <y:Point x="302.72274210662425" y="352.5497709465226"/>
            <y:Point x="318.42733523835676" y="364.54138368132595"/>
            <y:Point x="341.31321474431" y="388.0024810983442"/>
          </y:Path>
          <y:LineStyle color="#D8D8D8" type="line" width="2.0"/>
          <y:Arrows source="delta" target="none"/>
          <y:BendStyle smoothed="false"/>
        </y:PolyLineEdge>
      </data>
    </edge>
    <edge id="e464" source="n92" target="n91">
      <data key="d27"><![CDATA[walk]]></data>
      <data key="d28"/>
      <data key="d29"/>
      <data key="d30"/>
      <data key="d31">0.005644136449426153</data>
      <data key="d33">false</data>
      <data key="d34">false</data>
      <data key="d35">false</data>
      <data key="d36">true</data>
      <data key="d37">0.0028220682247130763</data>
      <data key="d40">
        <y:PolyLineEdge>
          <y:Path sx="0.0" sy="0.0" tx="0.0" ty="0.0">
            <y:Point x="246.7593089080545" y="285.1762174032044"/>
            <y:Point x="264.16670729997594" y="317.69106470167463"/>
          </y:Path>
          <y:LineStyle color="#D8D8D8" type="line" width="2.0"/>
          <y:Arrows source="delta" target="none"/>
          <y:BendStyle smoothed="false"/>
        </y:PolyLineEdge>
      </data>
    </edge>
    <edge id="e465" source="n92" target="n171">
      <data key="d27"><![CDATA[walk]]></data>
      <data key="d28"/>
      <data key="d29"/>
      <data key="d30"/>
      <data key="d31">0.0021055670974677826</data>
      <data key="d33">false</data>
      <data key="d34">false</data>
      <data key="d35">true</data>
      <data key="d36">true</data>
      <data key="d37">0.0010527835487338913</data>
      <data key="d40">
        <y:PolyLineEdge>
          <y:Path sx="0.0" sy="0.0" tx="0.0" ty="0.0"/>
          <y:LineStyle color="#D8D8D8" type="line" width="1.0"/>
          <y:Arrows source="delta" target="none"/>
          <y:BendStyle smoothed="false"/>
        </y:PolyLineEdge>
      </data>
    </edge>
    <edge id="e466" source="n93" target="n190">
      <data key="d27"><![CDATA[interaction]]></data>
      <data key="d28"><![CDATA[-]]></data>
      <data key="d29"><![CDATA[-]]></data>
      <data key="d30"/>
      <data key="d31">0.026509061295109857</data>
      <data key="d33">true</data>
      <data key="d34">false</data>
      <data key="d35">true</data>
      <data key="d36">true</data>
      <data key="d37">0.10603624518043943</data>
      <data key="d40">
        <y:PolyLineEdge>
          <y:Path sx="0.0" sy="0.0" tx="0.0" ty="0.0"/>
          <y:LineStyle color="#000000" type="line" width="5.0"/>
          <y:Arrows source="none" target="none"/>
          <y:BendStyle smoothed="false"/>
        </y:PolyLineEdge>
      </data>
    </edge>
    <edge id="e467" source="n94" target="n0">
      <data key="d27"><![CDATA[walk]]></data>
      <data key="d28"/>
      <data key="d29"/>
      <data key="d30"/>
      <data key="d31">0.0034959819516060743</data>
      <data key="d33">false</data>
      <data key="d34">false</data>
      <data key="d35">false</data>
      <data key="d36">true</data>
      <data key="d37">0.0017479909758030372</data>
      <data key="d40">
        <y:PolyLineEdge>
          <y:Path sx="0.0" sy="0.0" tx="0.0" ty="0.0">
            <y:Point x="116.04261341836965" y="203.71426504954653"/>
            <y:Point x="42.79469255382938" y="190.43142637904256"/>
            <y:Point x="4.356873408743137" y="177.76415095977086"/>
            <y:Point x="-23.861297075158735" y="165.4241209896432"/>
            <y:Point x="-46.39022097595215" y="152.2529617470164"/>
            <y:Point x="-71.3803587980768" y="133.6123249612297"/>
            <y:Point x="-100.31866077605649" y="99.39628745873691"/>
            <y:Point x="-121.1551596692634" y="65.58104165373823"/>
            <y:Point x="-135.1674285580673" y="38.27312106237801"/>
            <y:Point x="-153.4885229165287" y="-18.5508217825429"/>
            <y:Point x="-166.89795446915556" y="-73.67135136868512"/>
            <y:Point x="-171.39679603766928" y="-101.68601038177206"/>
            <y:Point x="-183.5108716224353" y="-189.09505567964771"/>
          </y:Path>
          <y:LineStyle color="#D8D8D8" type="line" width="2.0"/>
          <y:Arrows source="delta" target="none"/>
          <y:BendStyle smoothed="false"/>
        </y:PolyLineEdge>
      </data>
    </edge>
    <edge id="e468" source="n94" target="n17">
      <data key="d27"><![CDATA[walk]]></data>
      <data key="d28"/>
      <data key="d29"/>
      <data key="d30"/>
      <data key="d31">0.00486440451567556</data>
      <data key="d33">false</data>
      <data key="d34">false</data>
      <data key="d35">false</data>
      <data key="d36">true</data>
      <data key="d37">0.00243220225783778</data>
      <data key="d40">
        <y:PolyLineEdge>
          <y:Path sx="0.0" sy="0.0" tx="0.0" ty="0.0">
            <y:Point x="451.0617638959654" y="285.1771189713004"/>
            <y:Point x="539.2791679203267" y="352.4572158124417"/>
            <y:Point x="647.2605299874871" y="425.99881374818716"/>
          </y:Path>
          <y:LineStyle color="#D8D8D8" type="line" width="2.0"/>
          <y:Arrows source="delta" target="none"/>
          <y:BendStyle smoothed="false"/>
        </y:PolyLineEdge>
      </data>
    </edge>
    <edge id="e469" source="n94" target="n41">
      <data key="d27"><![CDATA[walk]]></data>
      <data key="d28"/>
      <data key="d29"/>
      <data key="d30"/>
      <data key="d31">0.0038570690027510176</data>
      <data key="d33">false</data>
      <data key="d34">false</data>
      <data key="d35">false</data>
      <data key="d36">true</data>
      <data key="d37">0.0019285345013755088</data>
      <data key="d40">
        <y:PolyLineEdge>
          <y:Path sx="0.0" sy="0.0" tx="0.0" ty="0.0">
            <y:Point x="395.97971671137185" y="242.61614518589943"/>
            <y:Point x="405.7285008334869" y="241.5799187611855"/>
            <y:Point x="413.94645537360816" y="236.1814841629439"/>
            <y:Point x="421.3334388348475" y="228.09258116881043"/>
            <y:Point x="426.15244852569117" y="208.94023845619196"/>
          </y:Path>
          <y:LineStyle color="#D8D8D8" type="line" width="2.0"/>
          <y:Arrows source="delta" target="none"/>
          <y:BendStyle smoothed="false"/>
        </y:PolyLineEdge>
      </data>
    </edge>
    <edge id="e470" source="n94" target="n264">
      <data key="d27"><![CDATA[walk]]></data>
      <data key="d28"/>
      <data key="d29"/>
      <data key="d30"/>
      <data key="d31">0.0019036872467204846</data>
      <data key="d33">false</data>
      <data key="d34">false</data>
      <data key="d35">true</data>
      <data key="d36">true</data>
      <data key="d37">9.518436233602423E-4</data>
      <data key="d40">
        <y:PolyLineEdge>
          <y:Path sx="0.0" sy="0.0" tx="0.0" ty="0.0">
            <y:Point x="311.6747644565336" y="302.5899793297309"/>
            <y:Point x="298.22508259119127" y="312.90248047536494"/>
            <y:Point x="288.6603479926682" y="317.7502247256792"/>
            <y:Point x="272.62123225340304" y="322.70551040141976"/>
            <y:Point x="244.84962626822258" y="326.3614191042372"/>
          </y:Path>
          <y:LineStyle color="#D8D8D8" type="line" width="1.0"/>
          <y:Arrows source="delta" target="none"/>
          <y:BendStyle smoothed="false"/>
        </y:PolyLineEdge>
      </data>
    </edge>
    <edge id="e471" source="n95" target="n19">
      <data key="d27"><![CDATA[walk]]></data>
      <data key="d28"/>
      <data key="d29"/>
      <data key="d30"/>
      <data key="d31">0.004699799176679152</data>
      <data key="d33">false</data>
      <data key="d34">false</data>
      <data key="d35">false</data>
      <data key="d36">true</data>
      <data key="d37">0.002349899588339576</data>
      <data key="d40">
        <y:PolyLineEdge>
          <y:Path sx="0.0" sy="0.0" tx="0.0" ty="0.0">
            <y:Point x="352.7587004541035" y="-17.010380890132716"/>
            <y:Point x="334.6849479710265" y="20.945658489098548"/>
            <y:Point x="306.8801317035553" y="86.49749436113319"/>
            <y:Point x="292.2583139981589" y="126.21081732602448"/>
            <y:Point x="280.20515033975636" y="165.7207124319137"/>
            <y:Point x="275.17448163052745" y="187.83980319070943"/>
            <y:Point x="271.12589787854625" y="220.2197008585357"/>
            <y:Point x="270.17968117022156" y="262.22429987160785"/>
            <y:Point x="271.790832247711" y="283.15554199254575"/>
            <y:Point x="276.61801442955965" y="314.3124359690077"/>
            <y:Point x="285.62545903029184" y="354.8582443861627"/>
            <y:Point x="316.09398460579274" y="433.4146038223108"/>
          </y:Path>
          <y:LineStyle color="#D8D8D8" type="line" width="2.0"/>
          <y:Arrows source="delta" target="none"/>
          <y:BendStyle smoothed="false"/>
        </y:PolyLineEdge>
      </data>
    </edge>
    <edge id="e472" source="n95" target="n82">
      <data key="d27"><![CDATA[walk]]></data>
      <data key="d28"/>
      <data key="d29"/>
      <data key="d30"/>
      <data key="d31">0.001991381925358371</data>
      <data key="d33">false</data>
      <data key="d34">false</data>
      <data key="d35">false</data>
      <data key="d36">true</data>
      <data key="d37">9.956909626791855E-4</data>
      <data key="d40">
        <y:PolyLineEdge>
          <y:Path sx="0.0" sy="0.0" tx="0.0" ty="0.0">
            <y:Point x="379.1404742577979" y="-141.14272181437767"/>
            <y:Point x="350.5971630871808" y="-155.87274340039505"/>
            <y:Point x="325.10177831968855" y="-175.833522989422"/>
          </y:Path>
          <y:LineStyle color="#D8D8D8" type="line" width="1.0"/>
          <y:Arrows source="delta" target="none"/>
          <y:BendStyle smoothed="false"/>
        </y:PolyLineEdge>
      </data>
    </edge>
    <edge id="e473" source="n90" target="n244">
      <data key="d27"><![CDATA[walk]]></data>
      <data key="d28"/>
      <data key="d29"/>
      <data key="d30"/>
      <data key="d31">0.0023564378010648666</data>
      <data key="d33">false</data>
      <data key="d34">false</data>
      <data key="d35">false</data>
      <data key="d36">true</data>
      <data key="d37">0.0011782189005324333</data>
      <data key="d40">
        <y:PolyLineEdge>
          <y:Path sx="0.0" sy="0.0" tx="0.0" ty="0.0"/>
          <y:LineStyle color="#D8D8D8" type="line" width="2.0"/>
          <y:Arrows source="delta" target="none"/>
          <y:BendStyle smoothed="false"/>
        </y:PolyLineEdge>
      </data>
    </edge>
    <edge id="e474" source="n95" target="n90">
      <data key="d27"><![CDATA[walk]]></data>
      <data key="d28"/>
      <data key="d29"/>
      <data key="d30"/>
      <data key="d31">0.0024343928121956554</data>
      <data key="d33">false</data>
      <data key="d34">false</data>
      <data key="d35">false</data>
      <data key="d36">true</data>
      <data key="d37">0.0012171964060978277</data>
      <data key="d40">
        <y:PolyLineEdge>
          <y:Path sx="20.16416954218334" sy="-6.499887329922757" tx="-16.28762611529737" ty="-6.79016724495591">
            <y:Point x="410.89710619083786" y="-128.91382630877442"/>
            <y:Point x="477.5965817540273" y="-125.23992689535882"/>
          </y:Path>
          <y:LineStyle color="#D8D8D8" type="line" width="2.0"/>
          <y:Arrows source="delta" target="none"/>
          <y:BendStyle smoothed="false"/>
        </y:PolyLineEdge>
      </data>
    </edge>
    <edge id="e475" source="n95" target="n263">
      <data key="d27"><![CDATA[walk]]></data>
      <data key="d28"/>
      <data key="d29"/>
      <data key="d30"/>
      <data key="d31">0.00279833761633928</data>
      <data key="d33">false</data>
      <data key="d34">false</data>
      <data key="d35">true</data>
      <data key="d36">true</data>
      <data key="d37">0.00139916880816964</data>
      <data key="d40">
        <y:PolyLineEdge>
          <y:Path sx="19.47074726886029" sy="-6.999362817498536" tx="-9.201212505134013" ty="16.09769108759096">
            <y:Point x="410.89710619083786" y="-128.91382630877442"/>
            <y:Point x="426.11212888372853" y="-136.03291836086638"/>
            <y:Point x="437.21354030945565" y="-146.74352249798076"/>
            <y:Point x="446.7544068801648" y="-163.47555350115428"/>
            <y:Point x="452.0352138077944" y="-179.4745733844939"/>
          </y:Path>
          <y:LineStyle color="#D8D8D8" type="line" width="2.0"/>
          <y:Arrows source="delta" target="none"/>
          <y:BendStyle smoothed="false"/>
        </y:PolyLineEdge>
      </data>
    </edge>
    <edge id="e476" source="n96" target="n219">
      <data key="d27"><![CDATA[walk]]></data>
      <data key="d28"/>
      <data key="d29"/>
      <data key="d30"/>
      <data key="d31">0.0020479721862404422</data>
      <data key="d33">false</data>
      <data key="d34">false</data>
      <data key="d35">true</data>
      <data key="d36">true</data>
      <data key="d37">0.0010239860931202211</data>
      <data key="d40">
        <y:PolyLineEdge>
          <y:Path sx="0.0" sy="0.0" tx="0.0" ty="0.0">
            <y:Point x="-115.39753548184036" y="-224.07736812539173"/>
            <y:Point x="-134.63999511363428" y="-212.6569763335692"/>
            <y:Point x="-157.84145909464962" y="-205.2473383367227"/>
          </y:Path>
          <y:LineStyle color="#D8D8D8" type="line" width="1.0"/>
          <y:Arrows source="delta" target="none"/>
          <y:BendStyle smoothed="false"/>
        </y:PolyLineEdge>
      </data>
    </edge>
    <edge id="e477" source="n96" target="n227">
      <data key="d27"><![CDATA[walk]]></data>
      <data key="d28"/>
      <data key="d29"/>
      <data key="d30"/>
      <data key="d31">0.0018766305814561831</data>
      <data key="d33">false</data>
      <data key="d34">false</data>
      <data key="d35">true</data>
      <data key="d36">true</data>
      <data key="d37">9.383152907280916E-4</data>
      <data key="d40">
        <y:PolyLineEdge>
          <y:Path sx="0.0" sy="0.0" tx="0.0" ty="0.0">
            <y:Point x="-133.35349048712106" y="-176.59971536464616"/>
            <y:Point x="-172.27580733272677" y="-115.02779373251298"/>
            <y:Point x="-199.14757880481903" y="-74.57788681805826"/>
            <y:Point x="-234.80453830326007" y="-26.61216452637271"/>
            <y:Point x="-258.2797504794623" y="2.4355645288880217"/>
            <y:Point x="-282.17029903581914" y="26.62641512597305"/>
            <y:Point x="-301.5968252118962" y="43.52122369372945"/>
            <y:Point x="-332.8712067785994" y="63.78160285620647"/>
            <y:Point x="-355.28748508805535" y="73.04404345580818"/>
            <y:Point x="-389.88821899660906" y="83.7132944688232"/>
            <y:Point x="-436.01629577967566" y="93.64214299520856"/>
            <y:Point x="-459.6995201086928" y="96.62003945389932"/>
            <y:Point x="-546.3698596665098" y="103.49193895712224"/>
            <y:Point x="-630.9575700780249" y="106.03756850158979"/>
          </y:Path>
          <y:LineStyle color="#D8D8D8" type="line" width="1.0"/>
          <y:Arrows source="delta" target="none"/>
          <y:BendStyle smoothed="false"/>
        </y:PolyLineEdge>
      </data>
    </edge>
    <edge id="e478" source="n97" target="n54">
      <data key="d27"><![CDATA[walk]]></data>
      <data key="d28"/>
      <data key="d29"/>
      <data key="d30"/>
      <data key="d31">0.0019053730377349188</data>
      <data key="d33">false</data>
      <data key="d34">false</data>
      <data key="d35">false</data>
      <data key="d36">true</data>
      <data key="d37">9.526865188674594E-4</data>
      <data key="d40">
        <y:PolyLineEdge>
          <y:Path sx="0.0" sy="0.0" tx="0.0" ty="0.0">
            <y:Point x="844.330365397154" y="-48.77925966606058"/>
            <y:Point x="831.4673258098334" y="-41.46388121894453"/>
            <y:Point x="818.4822359794547" y="-38.80344878986809"/>
            <y:Point x="805.6778754482613" y="-42.06334147238538"/>
            <y:Point x="794.4489291727476" y="-49.50981717413073"/>
          </y:Path>
          <y:LineStyle color="#D8D8D8" type="line" width="1.0"/>
          <y:Arrows source="delta" target="none"/>
          <y:BendStyle smoothed="false"/>
        </y:PolyLineEdge>
      </data>
    </edge>
    <edge id="e479" source="n97" target="n56">
      <data key="d27"><![CDATA[walk]]></data>
      <data key="d28"/>
      <data key="d29"/>
      <data key="d30"/>
      <data key="d31">0.002837303024146988</data>
      <data key="d33">false</data>
      <data key="d34">false</data>
      <data key="d35">false</data>
      <data key="d36">true</data>
      <data key="d37">0.001418651512073494</data>
      <data key="d40">
        <y:PolyLineEdge>
          <y:Path sx="0.0" sy="0.0" tx="22.913824418600413" ty="1.6057138281988443">
            <y:Point x="846.1778310766267" y="-41.95470732297289"/>
            <y:Point x="830.9799413673784" y="-20.2703216478369"/>
            <y:Point x="791.8435155216267" y="24.771649946334527"/>
            <y:Point x="783.0762807282458" y="29.02489070385509"/>
            <y:Point x="773.9167716958037" y="31.076299726791678"/>
            <y:Point x="754.9745855748388" y="27.42696480408177"/>
          </y:Path>
          <y:LineStyle color="#D8D8D8" type="line" width="2.0"/>
          <y:Arrows source="delta" target="none"/>
          <y:BendStyle smoothed="false"/>
        </y:PolyLineEdge>
      </data>
    </edge>
    <edge id="e480" source="n97" target="n58">
      <data key="d27"><![CDATA[walk]]></data>
      <data key="d28"/>
      <data key="d29"/>
      <data key="d30"/>
      <data key="d31">0.0024600554456347674</data>
      <data key="d33">false</data>
      <data key="d34">false</data>
      <data key="d35">false</data>
      <data key="d36">true</data>
      <data key="d37">0.0012300277228173837</data>
      <data key="d40">
        <y:PolyLineEdge>
          <y:Path sx="0.0" sy="0.0" tx="0.0" ty="0.0">
            <y:Point x="829.3926374477002" y="-25.44370413539803"/>
            <y:Point x="807.395020608548" y="0.08562716921625046"/>
            <y:Point x="801.1363659621537" y="10.20523558332967"/>
            <y:Point x="800.0129878595676" y="17.218468348584302"/>
            <y:Point x="801.5370272927931" y="26.411728806208444"/>
            <y:Point x="807.9485490040448" y="33.60603842619494"/>
          </y:Path>
          <y:LineStyle color="#D8D8D8" type="line" width="2.0"/>
          <y:Arrows source="delta" target="none"/>
          <y:BendStyle smoothed="false"/>
        </y:PolyLineEdge>
      </data>
    </edge>
    <edge id="e481" source="n97" target="n59">
      <data key="d27"><![CDATA[walk]]></data>
      <data key="d28"/>
      <data key="d29"/>
      <data key="d30"/>
      <data key="d31">0.0018752852331714075</data>
      <data key="d33">false</data>
      <data key="d34">false</data>
      <data key="d35">false</data>
      <data key="d36">true</data>
      <data key="d37">9.376426165857038E-4</data>
      <data key="d40">
        <y:PolyLineEdge>
          <y:Path sx="0.0" sy="0.0" tx="0.0" ty="0.0"/>
          <y:LineStyle color="#D8D8D8" type="line" width="1.0"/>
          <y:Arrows source="delta" target="none"/>
          <y:BendStyle smoothed="false"/>
        </y:PolyLineEdge>
      </data>
    </edge>
    <edge id="e482" source="n98" target="n1">
      <data key="d27"><![CDATA[walk]]></data>
      <data key="d28"/>
      <data key="d29"/>
      <data key="d30"/>
      <data key="d31">0.001807740652897294</data>
      <data key="d33">false</data>
      <data key="d34">false</data>
      <data key="d35">true</data>
      <data key="d36">true</data>
      <data key="d37">9.03870326448647E-4</data>
      <data key="d40">
        <y:PolyLineEdge>
          <y:Path sx="0.0" sy="0.0" tx="0.0" ty="0.0">
            <y:Point x="-240.47381968363396" y="-127.81399241856502"/>
            <y:Point x="-252.29702236605524" y="-150.88357356800583"/>
            <y:Point x="-256.8300191083614" y="-175.17855800244664"/>
          </y:Path>
          <y:LineStyle color="#D8D8D8" type="line" width="1.0"/>
          <y:Arrows source="delta" target="none"/>
          <y:BendStyle smoothed="false"/>
        </y:PolyLineEdge>
      </data>
    </edge>
    <edge id="e483" source="n98" target="n2">
      <data key="d27"><![CDATA[walk]]></data>
      <data key="d28"/>
      <data key="d29"/>
      <data key="d30"/>
      <data key="d31">0.0020862488246871005</data>
      <data key="d33">false</data>
      <data key="d34">false</data>
      <data key="d35">false</data>
      <data key="d36">true</data>
      <data key="d37">0.0010431244123435502</data>
      <data key="d40">
        <y:PolyLineEdge>
          <y:Path sx="0.0" sy="0.0" tx="0.0" ty="0.0"/>
          <y:LineStyle color="#D8D8D8" type="line" width="1.0"/>
          <y:Arrows source="delta" target="none"/>
          <y:BendStyle smoothed="false"/>
        </y:PolyLineEdge>
      </data>
    </edge>
    <edge id="e484" source="n98" target="n169">
      <data key="d27"><![CDATA[walk]]></data>
      <data key="d28"/>
      <data key="d29"/>
      <data key="d30"/>
      <data key="d31">0.002521393870986743</data>
      <data key="d33">false</data>
      <data key="d34">false</data>
      <data key="d35">true</data>
      <data key="d36">true</data>
      <data key="d37">0.0012606969354933715</data>
      <data key="d40">
        <y:PolyLineEdge>
          <y:Path sx="0.0" sy="0.0" tx="0.0" ty="0.0">
            <y:Point x="-293.00371972543934" y="-36.07122377072808"/>
            <y:Point x="-310.10243129496035" y="-21.195028103089435"/>
            <y:Point x="-324.57082461997345" y="-11.634446633117722"/>
            <y:Point x="-351.87846998223034" y="-1.2243800242241276"/>
            <y:Point x="-378.3567947110672" y="4.897570407535854"/>
            <y:Point x="-395.36956305645947" y="7.019805739654088"/>
          </y:Path>
          <y:LineStyle color="#D8D8D8" type="line" width="2.0"/>
          <y:Arrows source="delta" target="none"/>
          <y:BendStyle smoothed="false"/>
        </y:PolyLineEdge>
      </data>
    </edge>
    <edge id="e485" source="n98" target="n186">
      <data key="d27"><![CDATA[walk]]></data>
      <data key="d28"/>
      <data key="d29"/>
      <data key="d30"/>
      <data key="d31">0.0020722270363611847</data>
      <data key="d33">false</data>
      <data key="d34">false</data>
      <data key="d35">true</data>
      <data key="d36">true</data>
      <data key="d37">0.0010361135181805924</data>
      <data key="d40">
        <y:PolyLineEdge>
          <y:Path sx="0.0" sy="0.0" tx="0.0" ty="0.0">
            <y:Point x="-274.2721313689736" y="-18.896294172615008"/>
            <y:Point x="-308.49784972737274" y="39.77427279257588"/>
            <y:Point x="-345.11562473404314" y="96.97768905802563"/>
            <y:Point x="-384.6042445205171" y="152.22557739559414"/>
            <y:Point x="-405.9637088150107" y="187.43575218515042"/>
            <y:Point x="-435.736860719508" y="249.5361826419035"/>
          </y:Path>
          <y:LineStyle color="#D8D8D8" type="line" width="1.0"/>
          <y:Arrows source="delta" target="none"/>
          <y:BendStyle smoothed="false"/>
        </y:PolyLineEdge>
      </data>
    </edge>
    <edge id="e486" source="n98" target="n187">
      <data key="d27"><![CDATA[walk]]></data>
      <data key="d28"/>
      <data key="d29"/>
      <data key="d30"/>
      <data key="d31">0.0018818916824694866</data>
      <data key="d33">false</data>
      <data key="d34">false</data>
      <data key="d35">true</data>
      <data key="d36">true</data>
      <data key="d37">9.409458412347433E-4</data>
      <data key="d40">
        <y:PolyLineEdge>
          <y:Path sx="0.0" sy="0.0" tx="0.0" ty="0.0">
            <y:Point x="-213.25486829536297" y="-98.37549769667935"/>
            <y:Point x="-203.06383001762728" y="-86.4501523602753"/>
            <y:Point x="-199.6300261767703" y="-74.1827363574937"/>
          </y:Path>
          <y:LineStyle color="#D8D8D8" type="line" width="1.0"/>
          <y:Arrows source="delta" target="none"/>
          <y:BendStyle smoothed="false"/>
        </y:PolyLineEdge>
      </data>
    </edge>
    <edge id="e487" source="n98" target="n188">
      <data key="d27"><![CDATA[walk]]></data>
      <data key="d28"/>
      <data key="d29"/>
      <data key="d30"/>
      <data key="d31">0.002596703731207069</data>
      <data key="d33">false</data>
      <data key="d34">false</data>
      <data key="d35">true</data>
      <data key="d36">true</data>
      <data key="d37">0.0012983518656035345</data>
      <data key="d40">
        <y:PolyLineEdge>
          <y:Path sx="0.0" sy="0.0" tx="0.0" ty="0.0">
            <y:Point x="-200.7146088764173" y="-86.79759413879952"/>
            <y:Point x="-197.02486962703986" y="-85.14514363737138"/>
            <y:Point x="-191.03098264333968" y="-86.04800899665673"/>
          </y:Path>
          <y:LineStyle color="#D8D8D8" type="line" width="2.0"/>
          <y:Arrows source="delta" target="none"/>
          <y:BendStyle smoothed="false"/>
        </y:PolyLineEdge>
      </data>
    </edge>
    <edge id="e488" source="n98" target="n199">
      <data key="d27"><![CDATA[walk]]></data>
      <data key="d28"/>
      <data key="d29"/>
      <data key="d30"/>
      <data key="d31">0.002035097076475266</data>
      <data key="d33">false</data>
      <data key="d34">false</data>
      <data key="d35">true</data>
      <data key="d36">true</data>
      <data key="d37">0.001017548538237633</data>
      <data key="d40">
        <y:PolyLineEdge>
          <y:Path sx="0.0" sy="0.0" tx="0.0" ty="0.0">
            <y:Point x="-250.25401008846552" y="-124.0611539589153"/>
            <y:Point x="-265.48918828314555" y="-138.4579010937618"/>
          </y:Path>
          <y:LineStyle color="#D8D8D8" type="line" width="1.0"/>
          <y:Arrows source="delta" target="none"/>
          <y:BendStyle smoothed="false"/>
        </y:PolyLineEdge>
      </data>
    </edge>
    <edge id="e489" source="n98" target="n219">
      <data key="d27"><![CDATA[walk]]></data>
      <data key="d28"/>
      <data key="d29"/>
      <data key="d30"/>
      <data key="d31">0.003169963524814889</data>
      <data key="d33">false</data>
      <data key="d34">false</data>
      <data key="d35">true</data>
      <data key="d36">true</data>
      <data key="d37">0.0015849817624074445</data>
      <data key="d40">
        <y:PolyLineEdge>
          <y:Path sx="0.0" sy="0.0" tx="0.0" ty="0.0">
            <y:Point x="-227.71006101482112" y="-134.8596927150247"/>
            <y:Point x="-225.8036294380233" y="-149.53608924994464"/>
            <y:Point x="-221.82058871400125" y="-162.24585724330123"/>
            <y:Point x="-206.370692995678" y="-184.0652227835181"/>
          </y:Path>
          <y:LineStyle color="#D8D8D8" type="line" width="2.0"/>
          <y:Arrows source="delta" target="none"/>
          <y:BendStyle smoothed="false"/>
        </y:PolyLineEdge>
      </data>
    </edge>
    <edge id="e490" source="n99" target="n170">
      <data key="d27"><![CDATA[interaction]]></data>
      <data key="d28"><![CDATA[<->]]></data>
      <data key="d29"><![CDATA[>]]></data>
      <data key="d30"/>
      <data key="d31">0.1590369787186206</data>
      <data key="d33">true</data>
      <data key="d34">false</data>
      <data key="d35">true</data>
      <data key="d36">true</data>
      <data key="d37">0.6361479148744824</data>
      <data key="d40">
        <y:PolyLineEdge>
          <y:Path sx="0.0" sy="0.0" tx="0.0" ty="0.0"/>
          <y:LineStyle color="#000000" type="line" width="7.0"/>
          <y:Arrows source="none" target="standard"/>
          <y:BendStyle smoothed="false"/>
        </y:PolyLineEdge>
      </data>
    </edge>
    <edge id="e491" source="n99" target="n237">
      <data key="d27"><![CDATA[walk]]></data>
      <data key="d28"/>
      <data key="d29"/>
      <data key="d30"/>
      <data key="d31">0.0031179547738581135</data>
      <data key="d33">false</data>
      <data key="d34">false</data>
      <data key="d35">true</data>
      <data key="d36">true</data>
      <data key="d37">0.0015589773869290567</data>
      <data key="d40">
        <y:PolyLineEdge>
          <y:Path sx="0.0" sy="0.0" tx="0.0" ty="0.0">
            <y:Point x="-148.55344425679655" y="325.7570602313304"/>
            <y:Point x="-91.17096576807806" y="343.19532443005875"/>
            <y:Point x="-49.482286472009875" y="353.48509479738055"/>
            <y:Point x="7.7381701628852095" y="366.40467927852137"/>
            <y:Point x="55.435525463108405" y="374.1007202016875"/>
            <y:Point x="99.2157963360452" y="378.2668165665024"/>
            <y:Point x="145.16725028322358" y="379.07918797146755"/>
            <y:Point x="175.03001721345856" y="376.7205923912773"/>
            <y:Point x="219.39324569150173" y="369.46763598909604"/>
            <y:Point x="275.96497535934486" y="357.01363438673144"/>
            <y:Point x="335.82613700956625" y="340.70656751881825"/>
            <y:Point x="392.35838429916544" y="324.24563464851695"/>
            <y:Point x="450.29472919401024" y="304.9241262899577"/>
            <y:Point x="521.073321335577" y="280.20711628107733"/>
          </y:Path>
          <y:LineStyle color="#D8D8D8" type="line" width="2.0"/>
          <y:Arrows source="delta" target="none"/>
          <y:BendStyle smoothed="false"/>
        </y:PolyLineEdge>
      </data>
    </edge>
    <edge id="e492" source="n99" target="n243">
      <data key="d27"><![CDATA[walk]]></data>
      <data key="d28"/>
      <data key="d29"/>
      <data key="d30"/>
      <data key="d31">0.0029399550821283004</data>
      <data key="d33">false</data>
      <data key="d34">false</data>
      <data key="d35">true</data>
      <data key="d36">true</data>
      <data key="d37">0.0014699775410641502</data>
      <data key="d40">
        <y:PolyLineEdge>
          <y:Path sx="0.0" sy="0.0" tx="0.0" ty="0.0">
            <y:Point x="-340.84430506269143" y="270.9382422325484"/>
            <y:Point x="-370.2018463721303" y="271.01599797373296"/>
            <y:Point x="-383.71520017129126" y="269.5554567112643"/>
            <y:Point x="-396.709982216581" y="264.0865670184747"/>
          </y:Path>
          <y:LineStyle color="#D8D8D8" type="line" width="2.0"/>
          <y:Arrows source="delta" target="none"/>
          <y:BendStyle smoothed="false"/>
        </y:PolyLineEdge>
      </data>
    </edge>
    <edge id="e493" source="n100" target="n19">
      <data key="d27"><![CDATA[walk]]></data>
      <data key="d28"/>
      <data key="d29"/>
      <data key="d30"/>
      <data key="d31">0.003889748757088629</data>
      <data key="d33">false</data>
      <data key="d34">false</data>
      <data key="d35">false</data>
      <data key="d36">true</data>
      <data key="d37">0.0019448743785443145</data>
      <data key="d40">
        <y:PolyLineEdge>
          <y:Path sx="0.0" sy="0.0" tx="0.0" ty="0.0">
            <y:Point x="120.92453167571786" y="658.9484725327744"/>
            <y:Point x="131.04305129231142" y="602.3008876610298"/>
            <y:Point x="143.68398088661854" y="564.3635113960443"/>
            <y:Point x="153.59312535540383" y="546.8699785465102"/>
            <y:Point x="162.4046389456004" y="537.2193236086939"/>
            <y:Point x="177.1367823689884" y="524.6745304288472"/>
            <y:Point x="194.07541128703087" y="514.2846393615797"/>
            <y:Point x="206.125250062196" y="509.3542077601774"/>
            <y:Point x="225.22855037046003" y="504.85952441294506"/>
            <y:Point x="263.3345880929043" y="502.29799889815644"/>
          </y:Path>
          <y:LineStyle color="#D8D8D8" type="line" width="2.0"/>
          <y:Arrows source="delta" target="none"/>
          <y:BendStyle smoothed="false"/>
        </y:PolyLineEdge>
      </data>
    </edge>
    <edge id="e494" source="n100" target="n189">
      <data key="d27"><![CDATA[walk]]></data>
      <data key="d28"/>
      <data key="d29"/>
      <data key="d30"/>
      <data key="d31">0.0031993289659770626</data>
      <data key="d33">false</data>
      <data key="d34">false</data>
      <data key="d35">true</data>
      <data key="d36">true</data>
      <data key="d37">0.0015996644829885313</data>
      <data key="d40">
        <y:PolyLineEdge>
          <y:Path sx="0.0" sy="0.0" tx="0.0" ty="0.0">
            <y:Point x="77.17056959379526" y="742.0572728535185"/>
            <y:Point x="57.880115797507564" y="742.3914579470596"/>
            <y:Point x="47.55763714075301" y="746.4017554572322"/>
            <y:Point x="36.95937189433995" y="754.1117825273346"/>
          </y:Path>
          <y:LineStyle color="#D8D8D8" type="line" width="2.0"/>
          <y:Arrows source="delta" target="none"/>
          <y:BendStyle smoothed="false"/>
        </y:PolyLineEdge>
      </data>
    </edge>
    <edge id="e495" source="n100" target="n232">
      <data key="d27"><![CDATA[interaction]]></data>
      <data key="d28"><![CDATA[-]]></data>
      <data key="d29"><![CDATA[-]]></data>
      <data key="d30"/>
      <data key="d31">0.16225235255789447</data>
      <data key="d33">true</data>
      <data key="d34">false</data>
      <data key="d35">true</data>
      <data key="d36">true</data>
      <data key="d37">0.6490094102315779</data>
      <data key="d40">
        <y:PolyLineEdge>
          <y:Path sx="0.0" sy="0.0" tx="0.0" ty="0.0"/>
          <y:LineStyle color="#000000" type="line" width="7.0"/>
          <y:Arrows source="none" target="none"/>
          <y:BendStyle smoothed="false"/>
        </y:PolyLineEdge>
      </data>
    </edge>
    <edge id="e496" source="n102" target="n2">
      <data key="d27"><![CDATA[walk]]></data>
      <data key="d28"/>
      <data key="d29"/>
      <data key="d30"/>
      <data key="d31">0.0020188827731827262</data>
      <data key="d33">false</data>
      <data key="d34">false</data>
      <data key="d35">false</data>
      <data key="d36">true</data>
      <data key="d37">0.0010094413865913631</data>
      <data key="d40">
        <y:PolyLineEdge>
          <y:Path sx="0.0" sy="0.0" tx="0.0" ty="0.0">
            <y:Point x="59.15321222187293" y="-140.4477310023685"/>
            <y:Point x="27.24875424645406" y="-94.92781677602696"/>
            <y:Point x="16.29445320734669" y="-79.98858451615776"/>
            <y:Point x="-20.591035336588032" y="-38.42857392657662"/>
            <y:Point x="-34.28720191956039" y="-26.0280405224212"/>
            <y:Point x="-50.28278324941518" y="-16.71288794234678"/>
            <y:Point x="-67.20899845332548" y="-9.304973396557045"/>
            <y:Point x="-85.32069111004502" y="-5.740115000528855"/>
            <y:Point x="-103.74097309205607" y="-5.55919778154427"/>
            <y:Point x="-121.46773596146977" y="-10.469958956587984"/>
            <y:Point x="-145.70896781560418" y="-23.607691419444805"/>
            <y:Point x="-173.13976767615154" y="-47.249495604901945"/>
            <y:Point x="-188.26593047187245" y="-71.60519577331863"/>
            <y:Point x="-208.02938763068113" y="-113.47918363717748"/>
            <y:Point x="-216.58371978662757" y="-139.9222505501256"/>
            <y:Point x="-229.92877870784392" y="-184.1422216046439"/>
          </y:Path>
          <y:LineStyle color="#D8D8D8" type="line" width="1.0"/>
          <y:Arrows source="delta" target="none"/>
          <y:BendStyle smoothed="false"/>
        </y:PolyLineEdge>
      </data>
    </edge>
    <edge id="e497" source="n102" target="n81">
      <data key="d27"><![CDATA[walk]]></data>
      <data key="d28"/>
      <data key="d29"/>
      <data key="d30"/>
      <data key="d31">0.004052773208873526</data>
      <data key="d33">false</data>
      <data key="d34">false</data>
      <data key="d35">false</data>
      <data key="d36">true</data>
      <data key="d37">0.002026386604436763</data>
      <data key="d40">
        <y:PolyLineEdge>
          <y:Path sx="0.0" sy="0.0" tx="0.0" ty="0.0">
            <y:Point x="124.97931420096037" y="-173.99626317788588"/>
            <y:Point x="155.69084823200407" y="-147.92393990510416"/>
            <y:Point x="173.91589622258374" y="-139.30126001440476"/>
            <y:Point x="193.09569136104244" y="-133.1977160653845"/>
            <y:Point x="217.94836191841011" y="-132.34511177114703"/>
            <y:Point x="233.1206931325297" y="-134.88229375238666"/>
            <y:Point x="246.2670647946791" y="-139.64837404157623"/>
            <y:Point x="273.1752659341411" y="-154.1503193950781"/>
            <y:Point x="290.39294680993385" y="-166.06573290687962"/>
            <y:Point x="306.32171160259696" y="-177.98496817310235"/>
            <y:Point x="321.3678502896221" y="-191.8178587012976"/>
          </y:Path>
          <y:LineStyle color="#D8D8D8" type="line" width="2.0"/>
          <y:Arrows source="delta" target="none"/>
          <y:BendStyle smoothed="false"/>
        </y:PolyLineEdge>
      </data>
    </edge>
    <edge id="e498" source="n102" target="n82">
      <data key="d27"><![CDATA[walk]]></data>
      <data key="d28"/>
      <data key="d29"/>
      <data key="d30"/>
      <data key="d31">0.004173519519372455</data>
      <data key="d33">false</data>
      <data key="d34">false</data>
      <data key="d35">false</data>
      <data key="d36">true</data>
      <data key="d37">0.0020867597596862276</data>
      <data key="d40">
        <y:PolyLineEdge>
          <y:Path sx="0.0" sy="0.0" tx="0.0" ty="0.0">
            <y:Point x="119.5817634221861" y="-186.08723772531968"/>
            <y:Point x="143.14027744428103" y="-170.8158011418963"/>
            <y:Point x="169.22876310233266" y="-160.45116494543396"/>
            <y:Point x="192.40769697495438" y="-156.4445151112759"/>
            <y:Point x="224.62732493227955" y="-160.6768919005268"/>
            <y:Point x="254.6587072009218" y="-170.23891304065"/>
            <y:Point x="279.229262040249" y="-183.30369183475432"/>
          </y:Path>
          <y:LineStyle color="#D8D8D8" type="line" width="2.0"/>
          <y:Arrows source="delta" target="none"/>
          <y:BendStyle smoothed="false"/>
        </y:PolyLineEdge>
      </data>
    </edge>
    <edge id="e499" source="n102" target="n206">
      <data key="d27"><![CDATA[walk]]></data>
      <data key="d28"/>
      <data key="d29"/>
      <data key="d30"/>
      <data key="d31">0.0040527732088735235</data>
      <data key="d33">false</data>
      <data key="d34">false</data>
      <data key="d35">true</data>
      <data key="d36">true</data>
      <data key="d37">0.0020263866044367617</data>
      <data key="d40">
        <y:PolyLineEdge>
          <y:Path sx="0.0" sy="0.0" tx="0.0" ty="0.0">
            <y:Point x="123.53543321976525" y="-184.87276417128967"/>
            <y:Point x="151.91832711591604" y="-170.232931038037"/>
            <y:Point x="171.04918456025482" y="-165.68310687282656"/>
            <y:Point x="186.78499096407154" y="-163.87146302813065"/>
            <y:Point x="203.00524695100825" y="-164.66954657005058"/>
            <y:Point x="218.37562533670925" y="-167.92698359289875"/>
            <y:Point x="233.0080286738771" y="-175.17004221296372"/>
            <y:Point x="245.73148168462" y="-183.86118670028426"/>
            <y:Point x="269.0122728428518" y="-206.46463235457517"/>
            <y:Point x="285.48560247855403" y="-233.70708991435356"/>
          </y:Path>
          <y:LineStyle color="#D8D8D8" type="line" width="2.0"/>
          <y:Arrows source="delta" target="none"/>
          <y:BendStyle smoothed="false"/>
        </y:PolyLineEdge>
      </data>
    </edge>
    <edge id="e500" source="n101" target="n211">
      <data key="d27"><![CDATA[walk]]></data>
      <data key="d28"/>
      <data key="d29"/>
      <data key="d30"/>
      <data key="d31">0.010653186168642047</data>
      <data key="d33">false</data>
      <data key="d34">false</data>
      <data key="d35">true</data>
      <data key="d36">true</data>
      <data key="d37">0.005326593084321023</data>
      <data key="d40">
        <y:PolyLineEdge>
          <y:Path sx="0.0" sy="0.0" tx="0.0" ty="0.0">
            <y:Point x="92.60499521288804" y="-266.79935206213594"/>
            <y:Point x="80.4426943748449" y="-259.28837695545633"/>
            <y:Point x="62.86800700504992" y="-256.5634198166143"/>
          </y:Path>
          <y:LineStyle color="#D8D8D8" type="line" width="3.0"/>
          <y:Arrows source="delta" target="none"/>
          <y:BendStyle smoothed="false"/>
        </y:PolyLineEdge>
      </data>
    </edge>
    <edge id="e501" source="n102" target="n211">
      <data key="d27"><![CDATA[walk]]></data>
      <data key="d28"/>
      <data key="d29"/>
      <data key="d30"/>
      <data key="d31">0.016449372305809964</data>
      <data key="d33">false</data>
      <data key="d34">false</data>
      <data key="d35">true</data>
      <data key="d36">true</data>
      <data key="d37">0.008224686152904982</data>
      <data key="d40">
        <y:PolyLineEdge>
          <y:Path sx="-11.610391851591686" sy="-14.014459790850253" tx="0.0" ty="0.0">
            <y:Point x="97.72478344064561" y="-203.7183717157676"/>
            <y:Point x="86.08688128893724" y="-217.70943882737242"/>
          </y:Path>
          <y:LineStyle color="#D8D8D8" type="line" width="3.0"/>
          <y:Arrows source="delta" target="none"/>
          <y:BendStyle smoothed="false"/>
        </y:PolyLineEdge>
      </data>
    </edge>
    <edge id="e502" source="n101" target="n212">
      <data key="d27"><![CDATA[walk]]></data>
      <data key="d28"/>
      <data key="d29"/>
      <data key="d30"/>
      <data key="d31">0.010674041442656141</data>
      <data key="d33">false</data>
      <data key="d34">false</data>
      <data key="d35">true</data>
      <data key="d36">true</data>
      <data key="d37">0.005337020721328071</data>
      <data key="d40">
        <y:PolyLineEdge>
          <y:Path sx="0.0" sy="0.0" tx="0.0" ty="0.0"/>
          <y:LineStyle color="#D8D8D8" type="line" width="3.0"/>
          <y:Arrows source="delta" target="none"/>
          <y:BendStyle smoothed="false"/>
        </y:PolyLineEdge>
      </data>
    </edge>
    <edge id="e503" source="n102" target="n212">
      <data key="d27"><![CDATA[walk]]></data>
      <data key="d28"/>
      <data key="d29"/>
      <data key="d30"/>
      <data key="d31">0.016481445061774617</data>
      <data key="d33">false</data>
      <data key="d34">false</data>
      <data key="d35">true</data>
      <data key="d36">true</data>
      <data key="d37">0.008240722530887309</data>
      <data key="d40">
        <y:PolyLineEdge>
          <y:Path sx="0.0" sy="0.0" tx="0.0" ty="0.0">
            <y:Point x="115.7561358735855" y="-205.45339447667786"/>
            <y:Point x="132.51771262434704" y="-212.30625392632183"/>
            <y:Point x="147.28031391167943" y="-224.65667327114673"/>
          </y:Path>
          <y:LineStyle color="#D8D8D8" type="line" width="3.0"/>
          <y:Arrows source="delta" target="none"/>
          <y:BendStyle smoothed="false"/>
        </y:PolyLineEdge>
      </data>
    </edge>
    <edge id="e504" source="n101" target="n213">
      <data key="d27"><![CDATA[walk]]></data>
      <data key="d28"/>
      <data key="d29"/>
      <data key="d30"/>
      <data key="d31">0.010672330697981597</data>
      <data key="d33">false</data>
      <data key="d34">false</data>
      <data key="d35">true</data>
      <data key="d36">true</data>
      <data key="d37">0.005336165348990798</data>
      <data key="d40">
        <y:PolyLineEdge>
          <y:Path sx="0.0" sy="0.0" tx="0.0" ty="0.0">
            <y:Point x="85.17033695417295" y="-254.84840697005063"/>
            <y:Point x="74.37580802138011" y="-244.71156538547683"/>
            <y:Point x="64.12316304625517" y="-237.75523468898493"/>
            <y:Point x="35.98604349591874" y="-228.4515811368714"/>
          </y:Path>
          <y:LineStyle color="#D8D8D8" type="line" width="3.0"/>
          <y:Arrows source="delta" target="none"/>
          <y:BendStyle smoothed="false"/>
        </y:PolyLineEdge>
      </data>
    </edge>
    <edge id="e505" source="n102" target="n213">
      <data key="d27"><![CDATA[walk]]></data>
      <data key="d28"/>
      <data key="d29"/>
      <data key="d30"/>
      <data key="d31">0.01647892405586014</data>
      <data key="d33">false</data>
      <data key="d34">false</data>
      <data key="d35">true</data>
      <data key="d36">true</data>
      <data key="d37">0.00823946202793007</data>
      <data key="d40">
        <y:PolyLineEdge>
          <y:Path sx="0.0" sy="0.0" tx="0.0" ty="0.0">
            <y:Point x="78.34919624487644" y="-220.00473543995776"/>
            <y:Point x="56.575411928281966" y="-228.01708692011218"/>
            <y:Point x="40.52827660406075" y="-228.74877917702338"/>
          </y:Path>
          <y:LineStyle color="#D8D8D8" type="line" width="3.0"/>
          <y:Arrows source="delta" target="none"/>
          <y:BendStyle smoothed="false"/>
        </y:PolyLineEdge>
      </data>
    </edge>
    <edge id="e506" source="n103" target="n73">
      <data key="d27"><![CDATA[walk]]></data>
      <data key="d28"/>
      <data key="d29"/>
      <data key="d30"/>
      <data key="d31">0.003752270104343089</data>
      <data key="d33">false</data>
      <data key="d34">false</data>
      <data key="d35">false</data>
      <data key="d36">true</data>
      <data key="d37">0.0018761350521715446</data>
      <data key="d40">
        <y:PolyLineEdge>
          <y:Path sx="0.0" sy="0.0" tx="0.0" ty="0.0">
            <y:Point x="304.40352285861707" y="375.78624520883943"/>
            <y:Point x="206.8921744504192" y="405.8533913762368"/>
            <y:Point x="158.5722985735433" y="422.44400115455187"/>
            <y:Point x="127.86458027582732" y="434.95077595224126"/>
            <y:Point x="84.0057246375063" y="457.33252019468057"/>
            <y:Point x="41.06518453073158" y="483.5060430061963"/>
            <y:Point x="13.651457893763531" y="502.18183558169085"/>
            <y:Point x="-77.39386927022315" y="571.6956468105319"/>
          </y:Path>
          <y:LineStyle color="#D8D8D8" type="line" width="2.0"/>
          <y:Arrows source="delta" target="none"/>
          <y:BendStyle smoothed="false"/>
        </y:PolyLineEdge>
      </data>
    </edge>
    <edge id="e507" source="n103" target="n184">
      <data key="d27"><![CDATA[walk]]></data>
      <data key="d28"/>
      <data key="d29"/>
      <data key="d30"/>
      <data key="d31">0.002529929078460078</data>
      <data key="d33">false</data>
      <data key="d34">false</data>
      <data key="d35">true</data>
      <data key="d36">true</data>
      <data key="d37">0.001264964539230039</data>
      <data key="d40">
        <y:PolyLineEdge>
          <y:Path sx="0.0" sy="0.0" tx="0.0" ty="0.0">
            <y:Point x="161.36525495554628" y="312.8595780954628"/>
            <y:Point x="76.30108410246316" y="315.45563989139157"/>
            <y:Point x="17.817112951043846" y="315.17031926636815"/>
            <y:Point x="-114.25133843187996" y="306.4204590381457"/>
            <y:Point x="-390.03704961811763" y="278.41024286835994"/>
          </y:Path>
          <y:LineStyle color="#D8D8D8" type="line" width="2.0"/>
          <y:Arrows source="delta" target="none"/>
          <y:BendStyle smoothed="false"/>
        </y:PolyLineEdge>
      </data>
    </edge>
    <edge id="e508" source="n103" target="n235">
      <data key="d27"><![CDATA[walk]]></data>
      <data key="d28"/>
      <data key="d29"/>
      <data key="d30"/>
      <data key="d31">0.0042495905067339666</data>
      <data key="d33">false</data>
      <data key="d34">false</data>
      <data key="d35">true</data>
      <data key="d36">true</data>
      <data key="d37">0.0021247952533669833</data>
      <data key="d40">
        <y:PolyLineEdge>
          <y:Path sx="0.0" sy="0.0" tx="0.0" ty="0.0"/>
          <y:LineStyle color="#D8D8D8" type="line" width="2.0"/>
          <y:Arrows source="delta" target="none"/>
          <y:BendStyle smoothed="false"/>
        </y:PolyLineEdge>
      </data>
    </edge>
    <edge id="e509" source="n103" target="n237">
      <data key="d27"><![CDATA[walk]]></data>
      <data key="d28"/>
      <data key="d29"/>
      <data key="d30"/>
      <data key="d31">0.002456185065009061</data>
      <data key="d33">false</data>
      <data key="d34">false</data>
      <data key="d35">true</data>
      <data key="d36">true</data>
      <data key="d37">0.0012280925325045306</data>
      <data key="d40">
        <y:PolyLineEdge>
          <y:Path sx="0.0" sy="0.0" tx="0.0" ty="0.0">
            <y:Point x="638.0683700260723" y="286.7337250496669"/>
            <y:Point x="627.1278514049765" y="285.16962129471113"/>
            <y:Point x="622.387564285971" y="282.42451939424643"/>
            <y:Point x="618.6634861476995" y="274.0151631759189"/>
          </y:Path>
          <y:LineStyle color="#D8D8D8" type="line" width="2.0"/>
          <y:Arrows source="delta" target="none"/>
          <y:BendStyle smoothed="false"/>
        </y:PolyLineEdge>
      </data>
    </edge>
    <edge id="e510" source="n103" target="n267">
      <data key="d27"><![CDATA[walk]]></data>
      <data key="d28"/>
      <data key="d29"/>
      <data key="d30"/>
      <data key="d31">0.005131874559004832</data>
      <data key="d33">false</data>
      <data key="d34">false</data>
      <data key="d35">true</data>
      <data key="d36">true</data>
      <data key="d37">0.002565937279502416</data>
      <data key="d40">
        <y:PolyLineEdge>
          <y:Path sx="0.0" sy="0.0" tx="0.0" ty="0.0">
            <y:Point x="689.5685675757298" y="283.843133239115"/>
            <y:Point x="703.2709486419911" y="284.87112897878586"/>
          </y:Path>
          <y:LineStyle color="#D8D8D8" type="line" width="2.0"/>
          <y:Arrows source="delta" target="none"/>
          <y:BendStyle smoothed="false"/>
        </y:PolyLineEdge>
      </data>
    </edge>
    <edge id="e511" source="n104" target="n169">
      <data key="d27"><![CDATA[walk]]></data>
      <data key="d28"/>
      <data key="d29"/>
      <data key="d30"/>
      <data key="d31">0.0026750381935085996</data>
      <data key="d33">false</data>
      <data key="d34">false</data>
      <data key="d35">true</data>
      <data key="d36">true</data>
      <data key="d37">0.0013375190967542998</data>
      <data key="d40">
        <y:PolyLineEdge>
          <y:Path sx="0.0" sy="0.0" tx="0.0" ty="0.0">
            <y:Point x="-64.73318020125647" y="576.9188035822364"/>
            <y:Point x="-104.3871910194794" y="464.68200743801384"/>
            <y:Point x="-119.48841283514408" y="426.7304391003509"/>
            <y:Point x="-135.24435516392904" y="392.81024082836876"/>
            <y:Point x="-154.3304233262975" y="354.78839558638305"/>
            <y:Point x="-173.40668011368552" y="321.2717665865059"/>
            <y:Point x="-204.5729168873616" y="276.84964140532605"/>
            <y:Point x="-247.8796945964517" y="225.71324205976734"/>
            <y:Point x="-292.43150871140375" y="179.82542757976097"/>
          </y:Path>
          <y:LineStyle color="#D8D8D8" type="line" width="2.0"/>
          <y:Arrows source="delta" target="none"/>
          <y:BendStyle smoothed="false"/>
        </y:PolyLineEdge>
      </data>
    </edge>
    <edge id="e512" source="n104" target="n189">
      <data key="d27"><![CDATA[walk]]></data>
      <data key="d28"/>
      <data key="d29"/>
      <data key="d30"/>
      <data key="d31">0.002472639391913723</data>
      <data key="d33">false</data>
      <data key="d34">false</data>
      <data key="d35">true</data>
      <data key="d36">true</data>
      <data key="d37">0.0012363196959568614</data>
      <data key="d40">
        <y:PolyLineEdge>
          <y:Path sx="0.0" sy="0.0" tx="0.0" ty="0.0">
            <y:Point x="-3.810502956351149" y="735.7087944218844"/>
            <y:Point x="9.075328052333413" y="745.2996984189215"/>
            <y:Point x="18.019739192190986" y="759.8246875740515"/>
          </y:Path>
          <y:LineStyle color="#D8D8D8" type="line" width="2.0"/>
          <y:Arrows source="delta" target="none"/>
          <y:BendStyle smoothed="false"/>
        </y:PolyLineEdge>
      </data>
    </edge>
    <edge id="e513" source="n104" target="n219">
      <data key="d27"><![CDATA[walk]]></data>
      <data key="d28"/>
      <data key="d29"/>
      <data key="d30"/>
      <data key="d31">0.002675726044099701</data>
      <data key="d33">false</data>
      <data key="d34">false</data>
      <data key="d35">true</data>
      <data key="d36">true</data>
      <data key="d37">0.0013378630220498506</data>
      <data key="d40">
        <y:PolyLineEdge>
          <y:Path sx="0.0" sy="0.0" tx="0.0" ty="0.0">
            <y:Point x="-133.00478433964432" y="453.9252346923299"/>
            <y:Point x="-192.57328650824698" y="304.91705149663187"/>
            <y:Point x="-208.79684495929712" y="259.06065642492354"/>
            <y:Point x="-218.247418454553" y="215.67554134144774"/>
            <y:Point x="-223.8472969998923" y="157.64867353441934"/>
            <y:Point x="-222.46953489531143" y="96.08431522213995"/>
            <y:Point x="-218.73202902707618" y="37.174036409332565"/>
            <y:Point x="-203.96869732831468" y="-81.73771013605487"/>
          </y:Path>
          <y:LineStyle color="#D8D8D8" type="line" width="2.0"/>
          <y:Arrows source="delta" target="none"/>
          <y:BendStyle smoothed="false"/>
        </y:PolyLineEdge>
      </data>
    </edge>
    <edge id="e514" source="n105" target="n170">
      <data key="d27"><![CDATA[walk]]></data>
      <data key="d28"/>
      <data key="d29"/>
      <data key="d30"/>
      <data key="d31">0.004026105276783878</data>
      <data key="d33">false</data>
      <data key="d34">false</data>
      <data key="d35">true</data>
      <data key="d36">true</data>
      <data key="d37">0.002013052638391939</data>
      <data key="d40">
        <y:PolyLineEdge>
          <y:Path sx="0.0" sy="0.0" tx="0.0" ty="0.0">
            <y:Point x="-388.5864310004404" y="-59.76933798134193"/>
            <y:Point x="-382.6153720496469" y="-6.458061116830671"/>
            <y:Point x="-383.19925289308424" y="24.13370641829403"/>
            <y:Point x="-389.79571806508767" y="78.90584184219014"/>
            <y:Point x="-388.5785847206799" y="103.76300259059282"/>
            <y:Point x="-384.7440270014488" y="128.36624287233224"/>
          </y:Path>
          <y:LineStyle color="#D8D8D8" type="line" width="2.0"/>
          <y:Arrows source="delta" target="none"/>
          <y:BendStyle smoothed="false"/>
        </y:PolyLineEdge>
      </data>
    </edge>
    <edge id="e515" source="n105" target="n199">
      <data key="d27"><![CDATA[walk]]></data>
      <data key="d28"/>
      <data key="d29"/>
      <data key="d30"/>
      <data key="d31">0.011105580024051372</data>
      <data key="d33">false</data>
      <data key="d34">false</data>
      <data key="d35">true</data>
      <data key="d36">true</data>
      <data key="d37">0.005552790012025686</data>
      <data key="d40">
        <y:PolyLineEdge>
          <y:Path sx="0.0" sy="0.0" tx="0.0" ty="0.0">
            <y:Point x="-359.9221368046572" y="-168.50374732541977"/>
          </y:Path>
          <y:LineStyle color="#D8D8D8" type="line" width="3.0"/>
          <y:Arrows source="delta" target="none"/>
          <y:BendStyle smoothed="false"/>
        </y:PolyLineEdge>
      </data>
    </edge>
    <edge id="e516" source="n106" target="n1">
      <data key="d27"><![CDATA[walk]]></data>
      <data key="d28"/>
      <data key="d29"/>
      <data key="d30"/>
      <data key="d31">0.0021375157295731076</data>
      <data key="d33">false</data>
      <data key="d34">false</data>
      <data key="d35">true</data>
      <data key="d36">true</data>
      <data key="d37">0.0010687578647865538</data>
      <data key="d40">
        <y:PolyLineEdge>
          <y:Path sx="0.0" sy="0.0" tx="0.0" ty="0.0">
            <y:Point x="-128.78740010282166" y="-163.13489151958572"/>
            <y:Point x="-146.7496565494375" y="-143.27250662825978"/>
            <y:Point x="-164.9804772839146" y="-132.34476449165714"/>
            <y:Point x="-176.72332967602918" y="-129.7994353571777"/>
            <y:Point x="-188.72172462430422" y="-130.15020760496103"/>
            <y:Point x="-200.00351905829737" y="-134.20400087371365"/>
            <y:Point x="-212.521206833815" y="-141.72471064210424"/>
            <y:Point x="-230.5454606914254" y="-158.2950542918487"/>
            <y:Point x="-244.12333092976172" y="-178.08157283399967"/>
          </y:Path>
          <y:LineStyle color="#D8D8D8" type="line" width="1.0"/>
          <y:Arrows source="delta" target="none"/>
          <y:BendStyle smoothed="false"/>
        </y:PolyLineEdge>
      </data>
    </edge>
    <edge id="e517" source="n106" target="n2">
      <data key="d27"><![CDATA[walk]]></data>
      <data key="d28"/>
      <data key="d29"/>
      <data key="d30"/>
      <data key="d31">0.0027593216447411853</data>
      <data key="d33">false</data>
      <data key="d34">false</data>
      <data key="d35">false</data>
      <data key="d36">true</data>
      <data key="d37">0.0013796608223705926</data>
      <data key="d40">
        <y:PolyLineEdge>
          <y:Path sx="0.0" sy="0.0" tx="0.0" ty="0.0">
            <y:Point x="-134.95614666367115" y="-165.7200017694885"/>
            <y:Point x="-157.2188158007349" y="-152.32910199619533"/>
            <y:Point x="-169.98208111295003" y="-149.7912206562609"/>
            <y:Point x="-182.95757505330113" y="-149.63545427040768"/>
            <y:Point x="-203.23609783758383" y="-157.47776663096002"/>
            <y:Point x="-211.7023828706706" y="-163.91079736232004"/>
            <y:Point x="-221.28889923638724" y="-175.99239623575784"/>
            <y:Point x="-236.65854569265431" y="-205.36665658487755"/>
            <y:Point x="-242.71134727599915" y="-230.85749807440507"/>
          </y:Path>
          <y:LineStyle color="#D8D8D8" type="line" width="2.0"/>
          <y:Arrows source="delta" target="none"/>
          <y:BendStyle smoothed="false"/>
        </y:PolyLineEdge>
      </data>
    </edge>
    <edge id="e518" source="n106" target="n19">
      <data key="d27"><![CDATA[walk]]></data>
      <data key="d28"/>
      <data key="d29"/>
      <data key="d30"/>
      <data key="d31">0.002188825503105047</data>
      <data key="d33">false</data>
      <data key="d34">false</data>
      <data key="d35">false</data>
      <data key="d36">true</data>
      <data key="d37">0.0010944127515525235</data>
      <data key="d40">
        <y:PolyLineEdge>
          <y:Path sx="0.0" sy="0.0" tx="0.0" ty="0.0">
            <y:Point x="-62.72664084729348" y="86.89703008395172"/>
            <y:Point x="-50.73037936226044" y="140.69124782106118"/>
            <y:Point x="-39.37080124781076" y="177.56770798344235"/>
            <y:Point x="-29.008426583756275" y="204.95590068986505"/>
            <y:Point x="-18.07518809679234" y="227.39062483642266"/>
            <y:Point x="-2.604594014573232" y="252.68116437639148"/>
            <y:Point x="34.81116621076714" y="294.8384739050706"/>
            <y:Point x="65.58973948563865" y="322.65085100126134"/>
            <y:Point x="87.17959753790731" y="339.7500287046659"/>
            <y:Point x="166.12334286593637" y="392.9260139933837"/>
          </y:Path>
          <y:LineStyle color="#D8D8D8" type="line" width="1.0"/>
          <y:Arrows source="delta" target="none"/>
          <y:BendStyle smoothed="false"/>
        </y:PolyLineEdge>
      </data>
    </edge>
    <edge id="e519" source="n106" target="n36">
      <data key="d27"><![CDATA[walk]]></data>
      <data key="d28"/>
      <data key="d29"/>
      <data key="d30"/>
      <data key="d31">0.004020006845214062</data>
      <data key="d33">false</data>
      <data key="d34">false</data>
      <data key="d35">false</data>
      <data key="d36">true</data>
      <data key="d37">0.002010003422607031</data>
      <data key="d40">
        <y:PolyLineEdge>
          <y:Path sx="0.0" sy="0.0" tx="0.0" ty="0.0">
            <y:Point x="-131.2338956515011" y="-77.32905871733573"/>
            <y:Point x="-137.93452177549625" y="-10.615254459540212"/>
            <y:Point x="-138.64801476455435" y="35.56473100236712"/>
            <y:Point x="-136.01324159127304" y="47.950684599430595"/>
            <y:Point x="-130.78110734463473" y="61.35075519628843"/>
            <y:Point x="-114.10409262877589" y="81.90253687768136"/>
            <y:Point x="-90.47335115957337" y="95.75974833333443"/>
            <y:Point x="-54.21012580540177" y="111.2386924448805"/>
          </y:Path>
          <y:LineStyle color="#D8D8D8" type="line" width="2.0"/>
          <y:Arrows source="delta" target="none"/>
          <y:BendStyle smoothed="false"/>
        </y:PolyLineEdge>
      </data>
    </edge>
    <edge id="e520" source="n106" target="n51">
      <data key="d27"><![CDATA[walk]]></data>
      <data key="d28"/>
      <data key="d29"/>
      <data key="d30"/>
      <data key="d31">0.006949115189966557</data>
      <data key="d33">false</data>
      <data key="d34">false</data>
      <data key="d35">false</data>
      <data key="d36">true</data>
      <data key="d37">0.0034745575949832784</data>
      <data key="d40">
        <y:PolyLineEdge>
          <y:Path sx="0.0" sy="0.0" tx="0.0" ty="0.0">
            <y:Point x="-169.9236751542664" y="102.18223405398648"/>
            <y:Point x="-180.13359395397922" y="169.49851152420965"/>
            <y:Point x="-184.55784493467138" y="216.51183801667014"/>
            <y:Point x="-184.33969695253555" y="277.43394638055196"/>
            <y:Point x="-179.36332661495922" y="335.5917972776953"/>
          </y:Path>
          <y:LineStyle color="#D8D8D8" type="line" width="2.0"/>
          <y:Arrows source="delta" target="none"/>
          <y:BendStyle smoothed="false"/>
        </y:PolyLineEdge>
      </data>
    </edge>
    <edge id="e521" source="n106" target="n52">
      <data key="d27"><![CDATA[walk]]></data>
      <data key="d28"/>
      <data key="d29"/>
      <data key="d30"/>
      <data key="d31">0.006781052719241545</data>
      <data key="d33">false</data>
      <data key="d34">false</data>
      <data key="d35">false</data>
      <data key="d36">true</data>
      <data key="d37">0.0033905263596207724</data>
      <data key="d40">
        <y:PolyLineEdge>
          <y:Path sx="0.0" sy="0.0" tx="0.0" ty="0.0">
            <y:Point x="-159.84344823093338" y="104.89194671904058"/>
            <y:Point x="-166.8484476109752" y="177.47658536755802"/>
            <y:Point x="-167.59583756638307" y="226.04076723033077"/>
            <y:Point x="-163.78616657211833" y="261.9779445931286"/>
            <y:Point x="-151.19389577527897" y="321.7265482579014"/>
            <y:Point x="-127.39524517768862" y="402.3314390169628"/>
          </y:Path>
          <y:LineStyle color="#D8D8D8" type="line" width="2.0"/>
          <y:Arrows source="delta" target="none"/>
          <y:BendStyle smoothed="false"/>
        </y:PolyLineEdge>
      </data>
    </edge>
    <edge id="e522" source="n106" target="n96">
      <data key="d27"><![CDATA[walk]]></data>
      <data key="d28"/>
      <data key="d29"/>
      <data key="d30"/>
      <data key="d31">0.0020583158476396115</data>
      <data key="d33">false</data>
      <data key="d34">false</data>
      <data key="d35">false</data>
      <data key="d36">true</data>
      <data key="d37">0.0010291579238198058</data>
      <data key="d40">
        <y:PolyLineEdge>
          <y:Path sx="0.0" sy="0.0" tx="0.0" ty="0.0"/>
          <y:LineStyle color="#D8D8D8" type="line" width="1.0"/>
          <y:Arrows source="delta" target="none"/>
          <y:BendStyle smoothed="false"/>
        </y:PolyLineEdge>
      </data>
    </edge>
    <edge id="e523" source="n106" target="n153">
      <data key="d27"><![CDATA[walk]]></data>
      <data key="d28"/>
      <data key="d29"/>
      <data key="d30"/>
      <data key="d31">0.0018437883729287227</data>
      <data key="d33">false</data>
      <data key="d34">false</data>
      <data key="d35">true</data>
      <data key="d36">true</data>
      <data key="d37">9.218941864643613E-4</data>
      <data key="d40">
        <y:PolyLineEdge>
          <y:Path sx="0.0" sy="0.0" tx="0.0" ty="0.0">
            <y:Point x="-191.2808027043503" y="-64.1195266955629"/>
            <y:Point x="-237.20048134332944" y="2.022256218191778"/>
            <y:Point x="-289.0863284867448" y="68.26265643424736"/>
            <y:Point x="-312.07804907630697" y="94.1053393736649"/>
            <y:Point x="-345.18746815878205" y="126.75110473125729"/>
            <y:Point x="-383.3289959206305" y="156.10752026459167"/>
            <y:Point x="-421.4333430937334" y="181.01497475880143"/>
            <y:Point x="-505.13910500849966" y="225.22878430705123"/>
            <y:Point x="-593.1812498327879" y="261.28060196607794"/>
          </y:Path>
          <y:LineStyle color="#D8D8D8" type="line" width="1.0"/>
          <y:Arrows source="delta" target="none"/>
          <y:BendStyle smoothed="false"/>
        </y:PolyLineEdge>
      </data>
    </edge>
    <edge id="e524" source="n106" target="n168">
      <data key="d27"><![CDATA[walk]]></data>
      <data key="d28"/>
      <data key="d29"/>
      <data key="d30"/>
      <data key="d31">0.014265173782364662</data>
      <data key="d33">false</data>
      <data key="d34">false</data>
      <data key="d35">true</data>
      <data key="d36">true</data>
      <data key="d37">0.007132586891182331</data>
      <data key="d40">
        <y:PolyLineEdge>
          <y:Path sx="0.0" sy="0.0" tx="0.0" ty="0.0">
            <y:Point x="-130.34467142224688" y="-179.98495492963406"/>
            <y:Point x="-145.10709585923482" y="-180.4115602408169"/>
            <y:Point x="-158.9015902729105" y="-185.72861933226375"/>
            <y:Point x="-172.69757861722942" y="-194.71589134081773"/>
            <y:Point x="-181.79523931953602" y="-206.22532915345533"/>
            <y:Point x="-188.96525560255876" y="-219.31678009292744"/>
            <y:Point x="-193.59226331150535" y="-233.50927362615673"/>
          </y:Path>
          <y:LineStyle color="#D8D8D8" type="line" width="3.0"/>
          <y:Arrows source="delta" target="none"/>
          <y:BendStyle smoothed="false"/>
        </y:PolyLineEdge>
      </data>
    </edge>
    <edge id="e525" source="n106" target="n173">
      <data key="d27"><![CDATA[walk]]></data>
      <data key="d28"/>
      <data key="d29"/>
      <data key="d30"/>
      <data key="d31">0.0020552669719794314</data>
      <data key="d33">false</data>
      <data key="d34">false</data>
      <data key="d35">true</data>
      <data key="d36">true</data>
      <data key="d37">0.0010276334859897157</data>
      <data key="d40">
        <y:PolyLineEdge>
          <y:Path sx="0.0" sy="0.0" tx="0.0" ty="0.0">
            <y:Point x="-119.52463745032999" y="-154.82192752682016"/>
            <y:Point x="-125.58879532200694" y="-124.87839525570023"/>
            <y:Point x="-125.11328840636769" y="-114.40871020346431"/>
            <y:Point x="-123.59987938998256" y="-110.82274538754437"/>
            <y:Point x="-117.71511207635666" y="-106.51060562392706"/>
          </y:Path>
          <y:LineStyle color="#D8D8D8" type="line" width="1.0"/>
          <y:Arrows source="delta" target="none"/>
          <y:BendStyle smoothed="false"/>
        </y:PolyLineEdge>
      </data>
    </edge>
    <edge id="e526" source="n106" target="n219">
      <data key="d27"><![CDATA[walk]]></data>
      <data key="d28"/>
      <data key="d29"/>
      <data key="d30"/>
      <data key="d31">0.0036724107972943842</data>
      <data key="d33">false</data>
      <data key="d34">false</data>
      <data key="d35">true</data>
      <data key="d36">true</data>
      <data key="d37">0.0018362053986471921</data>
      <data key="d40">
        <y:PolyLineEdge>
          <y:Path sx="0.0" sy="0.0" tx="0.0" ty="0.0">
            <y:Point x="-135.43691946638927" y="-187.26352887282"/>
            <y:Point x="-167.7116033902977" y="-198.33708395574587"/>
          </y:Path>
          <y:LineStyle color="#D8D8D8" type="line" width="2.0"/>
          <y:Arrows source="delta" target="none"/>
          <y:BendStyle smoothed="false"/>
        </y:PolyLineEdge>
      </data>
    </edge>
    <edge id="e527" source="n106" target="n229">
      <data key="d27"><![CDATA[walk]]></data>
      <data key="d28"/>
      <data key="d29"/>
      <data key="d30"/>
      <data key="d31">0.0068007119512208496</data>
      <data key="d33">false</data>
      <data key="d34">false</data>
      <data key="d35">true</data>
      <data key="d36">true</data>
      <data key="d37">0.0034003559756104248</data>
      <data key="d40">
        <y:PolyLineEdge>
          <y:Path sx="0.0" sy="0.0" tx="0.0" ty="0.0">
            <y:Point x="-171.45838828303675" y="115.35254018466425"/>
            <y:Point x="-182.93447177708467" y="199.73741415914233"/>
            <y:Point x="-186.36802852355305" y="251.01261163584297"/>
            <y:Point x="-183.04190302652938" y="316.95318491014444"/>
            <y:Point x="-174.5474740360294" y="379.70009153592326"/>
            <y:Point x="-159.130062961271" y="467.0083525961135"/>
          </y:Path>
          <y:LineStyle color="#D8D8D8" type="line" width="2.0"/>
          <y:Arrows source="delta" target="none"/>
          <y:BendStyle smoothed="false"/>
        </y:PolyLineEdge>
      </data>
    </edge>
    <edge id="e528" source="n107" target="n7">
      <data key="d27"><![CDATA[walk]]></data>
      <data key="d28"/>
      <data key="d29"/>
      <data key="d30"/>
      <data key="d31">0.0034812234162237086</data>
      <data key="d33">false</data>
      <data key="d34">false</data>
      <data key="d35">false</data>
      <data key="d36">true</data>
      <data key="d37">0.0017406117081118543</data>
      <data key="d40">
        <y:PolyLineEdge>
          <y:Path sx="0.0" sy="0.0" tx="0.0" ty="0.0">
            <y:Point x="-506.0104672150396" y="351.6648697374653"/>
            <y:Point x="-547.9039845069442" y="338.9787416646073"/>
            <y:Point x="-564.6646130508094" y="336.9712789768723"/>
            <y:Point x="-584.1106528682794" y="337.02419253660514"/>
            <y:Point x="-618.4839512859598" y="344.403913189676"/>
            <y:Point x="-650.5636289391324" y="362.08821427583325"/>
            <y:Point x="-708.3739931545836" y="404.06057711528166"/>
          </y:Path>
          <y:LineStyle color="#D8D8D8" type="line" width="2.0"/>
          <y:Arrows source="delta" target="none"/>
          <y:BendStyle smoothed="false"/>
        </y:PolyLineEdge>
      </data>
    </edge>
    <edge id="e529" source="n108" target="n7">
      <data key="d27"><![CDATA[walk]]></data>
      <data key="d28"/>
      <data key="d29"/>
      <data key="d30"/>
      <data key="d31">0.005406445904044921</data>
      <data key="d33">false</data>
      <data key="d34">false</data>
      <data key="d35">false</data>
      <data key="d36">true</data>
      <data key="d37">0.0027032229520224603</data>
      <data key="d40">
        <y:PolyLineEdge>
          <y:Path sx="0.0" sy="0.0" tx="0.0" ty="0.0">
            <y:Point x="-404.6896530209062" y="426.69501388138474"/>
            <y:Point x="-483.57716904697367" y="386.75020418334515"/>
            <y:Point x="-540.2066022073889" y="364.3089993682831"/>
            <y:Point x="-575.7860070754025" y="359.32259728264484"/>
            <y:Point x="-610.2950339795102" y="362.190857684176"/>
            <y:Point x="-644.3591104983684" y="374.71700663939333"/>
            <y:Point x="-668.1214503456899" y="386.5142186218378"/>
            <y:Point x="-734.4288991048014" y="430.04049668979883"/>
          </y:Path>
          <y:LineStyle color="#D8D8D8" type="line" width="2.0"/>
          <y:Arrows source="delta" target="none"/>
          <y:BendStyle smoothed="false"/>
        </y:PolyLineEdge>
      </data>
    </edge>
    <edge id="e530" source="n107" target="n20">
      <data key="d27"><![CDATA[walk]]></data>
      <data key="d28"/>
      <data key="d29"/>
      <data key="d30"/>
      <data key="d31">0.003945854232830345</data>
      <data key="d33">false</data>
      <data key="d34">false</data>
      <data key="d35">false</data>
      <data key="d36">true</data>
      <data key="d37">0.0019729271164151724</data>
      <data key="d40">
        <y:PolyLineEdge>
          <y:Path sx="0.0" sy="0.0" tx="0.0" ty="0.0">
            <y:Point x="-294.1560315046426" y="434.9622867178754"/>
            <y:Point x="-317.90063704697496" y="436.1369723084896"/>
            <y:Point x="-324.0209031114191" y="431.6674983943369"/>
          </y:Path>
          <y:LineStyle color="#D8D8D8" type="line" width="2.0"/>
          <y:Arrows source="delta" target="none"/>
          <y:BendStyle smoothed="false"/>
        </y:PolyLineEdge>
      </data>
    </edge>
    <edge id="e531" source="n107" target="n21">
      <data key="d27"><![CDATA[walk]]></data>
      <data key="d28"/>
      <data key="d29"/>
      <data key="d30"/>
      <data key="d31">0.0035511285383560414</data>
      <data key="d33">false</data>
      <data key="d34">false</data>
      <data key="d35">false</data>
      <data key="d36">true</data>
      <data key="d37">0.0017755642691780207</data>
      <data key="d40">
        <y:PolyLineEdge>
          <y:Path sx="0.0" sy="0.0" tx="0.0" ty="0.0">
            <y:Point x="-298.0108926579777" y="438.6250732800596"/>
            <y:Point x="-327.90217861819673" y="442.3454006861557"/>
            <y:Point x="-339.58454646301976" y="445.0895467998923"/>
            <y:Point x="-367.05104432381626" y="457.19170076692274"/>
          </y:Path>
          <y:LineStyle color="#D8D8D8" type="line" width="2.0"/>
          <y:Arrows source="delta" target="none"/>
          <y:BendStyle smoothed="false"/>
        </y:PolyLineEdge>
      </data>
    </edge>
    <edge id="e532" source="n107" target="n22">
      <data key="d27"><![CDATA[walk]]></data>
      <data key="d28"/>
      <data key="d29"/>
      <data key="d30"/>
      <data key="d31">0.003898341419112746</data>
      <data key="d33">false</data>
      <data key="d34">false</data>
      <data key="d35">false</data>
      <data key="d36">true</data>
      <data key="d37">0.001949170709556373</data>
      <data key="d40">
        <y:PolyLineEdge>
          <y:Path sx="0.0" sy="0.0" tx="0.0" ty="0.0">
            <y:Point x="-296.37553583693625" y="439.719296237855"/>
            <y:Point x="-326.020777876977" y="444.57632008028594"/>
            <y:Point x="-341.7554455140839" y="456.0088142012308"/>
            <y:Point x="-346.95359137317746" y="466.83898665075947"/>
          </y:Path>
          <y:LineStyle color="#D8D8D8" type="line" width="2.0"/>
          <y:Arrows source="delta" target="none"/>
          <y:BendStyle smoothed="false"/>
        </y:PolyLineEdge>
      </data>
    </edge>
    <edge id="e533" source="n108" target="n20">
      <data key="d27"><![CDATA[walk]]></data>
      <data key="d28"/>
      <data key="d29"/>
      <data key="d30"/>
      <data key="d31">0.006128031701620915</data>
      <data key="d33">false</data>
      <data key="d34">false</data>
      <data key="d35">false</data>
      <data key="d36">true</data>
      <data key="d37">0.0030640158508104575</data>
      <data key="d40">
        <y:PolyLineEdge>
          <y:Path sx="0.0" sy="0.0" tx="0.0" ty="0.0">
            <y:Point x="-301.53145140310465" y="470.0351996337852"/>
            <y:Point x="-321.9767655674855" y="450.5635056544543"/>
            <y:Point x="-325.08653739858" y="443.36433360930204"/>
          </y:Path>
          <y:LineStyle color="#D8D8D8" type="line" width="2.0"/>
          <y:Arrows source="delta" target="none"/>
          <y:BendStyle smoothed="false"/>
        </y:PolyLineEdge>
      </data>
    </edge>
    <edge id="e534" source="n108" target="n21">
      <data key="d27"><![CDATA[walk]]></data>
      <data key="d28"/>
      <data key="d29"/>
      <data key="d30"/>
      <data key="d31">0.0055150106860301275</data>
      <data key="d33">false</data>
      <data key="d34">false</data>
      <data key="d35">false</data>
      <data key="d36">true</data>
      <data key="d37">0.0027575053430150638</data>
      <data key="d40">
        <y:PolyLineEdge>
          <y:Path sx="0.0" sy="0.0" tx="0.0" ty="0.0">
            <y:Point x="-293.92351626652925" y="460.3468373346996"/>
            <y:Point x="-304.45273047586835" y="448.7685484725237"/>
            <y:Point x="-312.77517637723514" y="445.00960429597023"/>
            <y:Point x="-321.84677952576425" y="444.33437414333383"/>
            <y:Point x="-333.73763615139626" y="446.55811494811974"/>
          </y:Path>
          <y:LineStyle color="#D8D8D8" type="line" width="2.0"/>
          <y:Arrows source="delta" target="none"/>
          <y:BendStyle smoothed="false"/>
        </y:PolyLineEdge>
      </data>
    </edge>
    <edge id="e535" source="n108" target="n22">
      <data key="d27"><![CDATA[walk]]></data>
      <data key="d28"/>
      <data key="d29"/>
      <data key="d30"/>
      <data key="d31">0.006054242856034033</data>
      <data key="d33">false</data>
      <data key="d34">false</data>
      <data key="d35">false</data>
      <data key="d36">true</data>
      <data key="d37">0.0030271214280170166</data>
      <data key="d40">
        <y:PolyLineEdge>
          <y:Path sx="0.0" sy="0.0" tx="0.0" ty="0.0">
            <y:Point x="-290.35749775627664" y="470.5219887090054"/>
            <y:Point x="-299.66600655589" y="459.3636791062217"/>
            <y:Point x="-309.7244887260801" y="453.72500268803134"/>
            <y:Point x="-324.161460261526" y="452.62103827727105"/>
            <y:Point x="-336.8044819278735" y="456.21180938199495"/>
            <y:Point x="-345.2635012357041" y="466.1995713190504"/>
          </y:Path>
          <y:LineStyle color="#D8D8D8" type="line" width="2.0"/>
          <y:Arrows source="delta" target="none"/>
          <y:BendStyle smoothed="false"/>
        </y:PolyLineEdge>
      </data>
    </edge>
    <edge id="e536" source="n107" target="n51">
      <data key="d27"><![CDATA[walk]]></data>
      <data key="d28"/>
      <data key="d29"/>
      <data key="d30"/>
      <data key="d31">0.01090090781800394</data>
      <data key="d33">false</data>
      <data key="d34">false</data>
      <data key="d35">false</data>
      <data key="d36">true</data>
      <data key="d37">0.00545045390900197</data>
      <data key="d40">
        <y:PolyLineEdge>
          <y:Path sx="0.0" sy="0.0" tx="0.0" ty="0.0">
            <y:Point x="-244.52564762338957" y="461.6619205239217"/>
            <y:Point x="-197.51350065575994" y="486.52364788360217"/>
            <y:Point x="-180.20960708949622" y="500.93083807432276"/>
            <y:Point x="-170.71294514468823" y="512.387112942145"/>
            <y:Point x="-163.4790926279117" y="524.3724441464061"/>
          </y:Path>
          <y:LineStyle color="#D8D8D8" type="line" width="3.0"/>
          <y:Arrows source="delta" target="none"/>
          <y:BendStyle smoothed="false"/>
        </y:PolyLineEdge>
      </data>
    </edge>
    <edge id="e537" source="n107" target="n52">
      <data key="d27"><![CDATA[walk]]></data>
      <data key="d28"/>
      <data key="d29"/>
      <data key="d30"/>
      <data key="d31">0.010678621254029972</data>
      <data key="d33">false</data>
      <data key="d34">false</data>
      <data key="d35">false</data>
      <data key="d36">true</data>
      <data key="d37">0.005339310627014986</data>
      <data key="d40">
        <y:PolyLineEdge>
          <y:Path sx="0.0" sy="0.0" tx="0.0" ty="0.0">
            <y:Point x="-231.48967577734047" y="465.4131260213254"/>
            <y:Point x="-188.68875542712436" y="484.9350896730301"/>
            <y:Point x="-175.25522952776865" y="493.007543116381"/>
            <y:Point x="-163.6528880081142" y="503.48961512610003"/>
            <y:Point x="-141.59644131689504" y="530.4280862229803"/>
            <y:Point x="-119.11457362801326" y="552.9421591441072"/>
            <y:Point x="-93.97228713133433" y="571.5815220260417"/>
          </y:Path>
          <y:LineStyle color="#D8D8D8" type="line" width="3.0"/>
          <y:Arrows source="delta" target="none"/>
          <y:BendStyle smoothed="false"/>
        </y:PolyLineEdge>
      </data>
    </edge>
    <edge id="e538" source="n108" target="n51">
      <data key="d27"><![CDATA[walk]]></data>
      <data key="d28"/>
      <data key="d29"/>
      <data key="d30"/>
      <data key="d31">0.016929441571707334</data>
      <data key="d33">false</data>
      <data key="d34">false</data>
      <data key="d35">false</data>
      <data key="d36">true</data>
      <data key="d37">0.008464720785853667</data>
      <data key="d40">
        <y:PolyLineEdge>
          <y:Path sx="0.0" sy="0.0" tx="0.0" ty="0.0">
            <y:Point x="-247.27177236771453" y="489.26186833879063"/>
            <y:Point x="-213.53636092813662" y="486.69337516324936"/>
            <y:Point x="-194.52324903882558" y="489.48623336318934"/>
            <y:Point x="-184.30762015357027" y="493.9200194325342"/>
            <y:Point x="-170.42140835709637" y="503.9607555520091"/>
            <y:Point x="-160.8390704114472" y="517.4136779884157"/>
            <y:Point x="-152.40112221724334" y="542.0284843636588"/>
          </y:Path>
          <y:LineStyle color="#D8D8D8" type="line" width="3.0"/>
          <y:Arrows source="delta" target="none"/>
          <y:BendStyle smoothed="false"/>
        </y:PolyLineEdge>
      </data>
    </edge>
    <edge id="e539" source="n108" target="n52">
      <data key="d27"><![CDATA[walk]]></data>
      <data key="d28"/>
      <data key="d29"/>
      <data key="d30"/>
      <data key="d31">0.01658422377335503</data>
      <data key="d33">false</data>
      <data key="d34">false</data>
      <data key="d35">false</data>
      <data key="d36">true</data>
      <data key="d37">0.008292111886677516</data>
      <data key="d40">
        <y:PolyLineEdge>
          <y:Path sx="0.0" sy="0.0" tx="0.0" ty="0.0">
            <y:Point x="-215.41317922693437" y="488.09074636584546"/>
            <y:Point x="-192.8232518865653" y="487.86280637572867"/>
            <y:Point x="-180.86456899753185" y="490.9185070097239"/>
            <y:Point x="-173.91850333337604" y="494.2931689462294"/>
            <y:Point x="-165.56155995936555" y="501.0094664342096"/>
            <y:Point x="-140.5769127404619" y="531.1802316573533"/>
            <y:Point x="-118.46225958656164" y="553.2327804227376"/>
            <y:Point x="-93.50409021873004" y="571.7585591853244"/>
          </y:Path>
          <y:LineStyle color="#D8D8D8" type="line" width="3.0"/>
          <y:Arrows source="delta" target="none"/>
          <y:BendStyle smoothed="false"/>
        </y:PolyLineEdge>
      </data>
    </edge>
    <edge id="e540" source="n109" target="n20">
      <data key="d27"><![CDATA[walk]]></data>
      <data key="d28"/>
      <data key="d29"/>
      <data key="d30"/>
      <data key="d31">0.002371261936189141</data>
      <data key="d33">false</data>
      <data key="d34">false</data>
      <data key="d35">false</data>
      <data key="d36">true</data>
      <data key="d37">0.0011856309680945705</data>
      <data key="d40">
        <y:PolyLineEdge>
          <y:Path sx="0.0" sy="0.0" tx="0.0" ty="0.0">
            <y:Point x="-244.8768449083672" y="518.5617696617827"/>
            <y:Point x="-256.72108184966993" y="486.6355160797735"/>
            <y:Point x="-265.0074903304125" y="472.09270840506827"/>
            <y:Point x="-280.5996355609799" y="456.4160294931492"/>
          </y:Path>
          <y:LineStyle color="#D8D8D8" type="line" width="2.0"/>
          <y:Arrows source="delta" target="none"/>
          <y:BendStyle smoothed="false"/>
        </y:PolyLineEdge>
      </data>
    </edge>
    <edge id="e541" source="n109" target="n51">
      <data key="d27"><![CDATA[walk]]></data>
      <data key="d28"/>
      <data key="d29"/>
      <data key="d30"/>
      <data key="d31">0.004475839309305853</data>
      <data key="d33">false</data>
      <data key="d34">false</data>
      <data key="d35">false</data>
      <data key="d36">true</data>
      <data key="d37">0.0022379196546529266</data>
      <data key="d40">
        <y:PolyLineEdge>
          <y:Path sx="0.0" sy="0.0" tx="0.0" ty="0.0">
            <y:Point x="-214.46420197779878" y="523.3432496138"/>
            <y:Point x="-198.83229731861317" y="509.5003469170724"/>
            <y:Point x="-184.7400989450982" y="501.3423863934501"/>
            <y:Point x="-175.75724177645398" y="500.10076968913677"/>
            <y:Point x="-162.85299640204522" y="509.03711893858747"/>
            <y:Point x="-155.1741185286059" y="521.2569758976496"/>
            <y:Point x="-150.05025039611266" y="539.1027722670314"/>
          </y:Path>
          <y:LineStyle color="#D8D8D8" type="line" width="2.0"/>
          <y:Arrows source="delta" target="none"/>
          <y:BendStyle smoothed="false"/>
        </y:PolyLineEdge>
      </data>
    </edge>
    <edge id="e542" source="n109" target="n52">
      <data key="d27"><![CDATA[walk]]></data>
      <data key="d28"/>
      <data key="d29"/>
      <data key="d30"/>
      <data key="d31">0.0037831347368678906</data>
      <data key="d33">false</data>
      <data key="d34">false</data>
      <data key="d35">false</data>
      <data key="d36">true</data>
      <data key="d37">0.0018915673684339453</data>
      <data key="d40">
        <y:PolyLineEdge>
          <y:Path sx="0.0" sy="0.0" tx="0.0" ty="0.0">
            <y:Point x="-191.21502200854607" y="512.6333290916673"/>
            <y:Point x="-173.5490221012138" y="504.23623225504673"/>
            <y:Point x="-164.41811273121718" y="503.45380443659735"/>
            <y:Point x="-153.1406387673873" y="509.4292838609681"/>
            <y:Point x="-129.324134705455" y="540.7849682513464"/>
            <y:Point x="-110.26101515556229" y="558.6243039181394"/>
          </y:Path>
          <y:LineStyle color="#D8D8D8" type="line" width="2.0"/>
          <y:Arrows source="delta" target="none"/>
          <y:BendStyle smoothed="false"/>
        </y:PolyLineEdge>
      </data>
    </edge>
    <edge id="e543" source="n109" target="n229">
      <data key="d27"><![CDATA[walk]]></data>
      <data key="d28"/>
      <data key="d29"/>
      <data key="d30"/>
      <data key="d31">0.0037924077289846043</data>
      <data key="d33">false</data>
      <data key="d34">false</data>
      <data key="d35">true</data>
      <data key="d36">true</data>
      <data key="d37">0.0018962038644923021</data>
      <data key="d40">
        <y:PolyLineEdge>
          <y:Path sx="0.0" sy="0.0" tx="0.0" ty="0.0">
            <y:Point x="-211.30592192185324" y="524.0289103085466"/>
            <y:Point x="-174.82790073746844" y="503.33467740807686"/>
            <y:Point x="-168.42317544348052" y="503.90859804960303"/>
            <y:Point x="-162.90602646389877" y="507.4524765096152"/>
            <y:Point x="-150.73384809956954" y="522.8069031484566"/>
            <y:Point x="-144.90162412544277" y="538.1347511502171"/>
            <y:Point x="-136.00140039139347" y="576.6136753492023"/>
          </y:Path>
          <y:LineStyle color="#D8D8D8" type="line" width="2.0"/>
          <y:Arrows source="delta" target="none"/>
          <y:BendStyle smoothed="false"/>
        </y:PolyLineEdge>
      </data>
    </edge>
    <edge id="e544" source="n107" target="n109">
      <data key="d27"><![CDATA[walk]]></data>
      <data key="d28"/>
      <data key="d29"/>
      <data key="d30"/>
      <data key="d31">0.0034163832722415364</data>
      <data key="d33">false</data>
      <data key="d34">false</data>
      <data key="d35">false</data>
      <data key="d36">true</data>
      <data key="d37">0.0017081916361207682</data>
      <data key="d40">
        <y:PolyLineEdge>
          <y:Path sx="0.0" sy="0.0" tx="0.0" ty="0.0">
            <y:Point x="-257.79630890702333" y="465.695133064327"/>
            <y:Point x="-239.5822418437434" y="500.4151235612591"/>
            <y:Point x="-234.39381130717499" y="517.3770434147169"/>
          </y:Path>
          <y:LineStyle color="#D8D8D8" type="line" width="2.0"/>
          <y:Arrows source="delta" target="none"/>
          <y:BendStyle smoothed="false"/>
        </y:PolyLineEdge>
      </data>
    </edge>
    <edge id="e545" source="n108" target="n109">
      <data key="d27"><![CDATA[walk]]></data>
      <data key="d28"/>
      <data key="d29"/>
      <data key="d30"/>
      <data key="d31">0.005305747187261515</data>
      <data key="d33">false</data>
      <data key="d34">false</data>
      <data key="d35">false</data>
      <data key="d36">true</data>
      <data key="d37">0.0026528735936307574</data>
      <data key="d40">
        <y:PolyLineEdge>
          <y:Path sx="0.0" sy="0.0" tx="0.0" ty="0.0">
            <y:Point x="-270.3126080481496" y="492.404995708511"/>
            <y:Point x="-259.70794010147335" y="492.5912906755743"/>
            <y:Point x="-249.87202556052836" y="496.54776448208617"/>
            <y:Point x="-240.713714510735" y="503.9800994399919"/>
            <y:Point x="-235.7807789055354" y="513.265851556114"/>
            <y:Point x="-232.74010723426883" y="523.6240537037095"/>
          </y:Path>
          <y:LineStyle color="#D8D8D8" type="line" width="2.0"/>
          <y:Arrows source="delta" target="none"/>
          <y:BendStyle smoothed="false"/>
        </y:PolyLineEdge>
      </data>
    </edge>
    <edge id="e546" source="n110" target="n11">
      <data key="d27"><![CDATA[walk]]></data>
      <data key="d28"/>
      <data key="d29"/>
      <data key="d30"/>
      <data key="d31">0.0028429397792582227</data>
      <data key="d33">false</data>
      <data key="d34">false</data>
      <data key="d35">true</data>
      <data key="d36">true</data>
      <data key="d37">0.0014214698896291113</data>
      <data key="d40">
        <y:PolyLineEdge>
          <y:Path sx="0.0" sy="0.0" tx="0.0" ty="0.0">
            <y:Point x="-334.6834651401987" y="403.67821216010867"/>
            <y:Point x="-456.9504085626043" y="335.50260588155334"/>
            <y:Point x="-527.518551915204" y="300.9907637588247"/>
            <y:Point x="-550.6564084858527" y="291.0592778959555"/>
            <y:Point x="-571.6454699906084" y="284.3803394593231"/>
            <y:Point x="-596.4295910918235" y="278.35505879933874"/>
            <y:Point x="-617.0291608348672" y="275.2748872201165"/>
            <y:Point x="-654.7321554323067" y="272.6345327435909"/>
            <y:Point x="-736.0131985548419" y="275.83969726112196"/>
          </y:Path>
          <y:LineStyle color="#D8D8D8" type="line" width="2.0"/>
          <y:Arrows source="delta" target="none"/>
          <y:BendStyle smoothed="false"/>
        </y:PolyLineEdge>
      </data>
    </edge>
    <edge id="e547" source="n110" target="n51">
      <data key="d27"><![CDATA[walk]]></data>
      <data key="d28"/>
      <data key="d29"/>
      <data key="d30"/>
      <data key="d31">0.0032031204790910245</data>
      <data key="d33">false</data>
      <data key="d34">false</data>
      <data key="d35">false</data>
      <data key="d36">true</data>
      <data key="d37">0.0016015602395455123</data>
      <data key="d40">
        <y:PolyLineEdge>
          <y:Path sx="0.0" sy="0.0" tx="0.0" ty="0.0">
            <y:Point x="-175.8812418010899" y="495.0508985143326"/>
            <y:Point x="-161.60786018934513" y="508.0176050964614"/>
            <y:Point x="-155.61200150585694" y="520.118174408493"/>
            <y:Point x="-151.94965261031425" y="532.5056037712696"/>
          </y:Path>
          <y:LineStyle color="#D8D8D8" type="line" width="2.0"/>
          <y:Arrows source="delta" target="none"/>
          <y:BendStyle smoothed="false"/>
        </y:PolyLineEdge>
      </data>
    </edge>
    <edge id="e548" source="n110" target="n52">
      <data key="d27"><![CDATA[walk]]></data>
      <data key="d28"/>
      <data key="d29"/>
      <data key="d30"/>
      <data key="d31">0.0029081052546282918</data>
      <data key="d33">false</data>
      <data key="d34">false</data>
      <data key="d35">false</data>
      <data key="d36">true</data>
      <data key="d37">0.0014540526273141459</data>
      <data key="d40">
        <y:PolyLineEdge>
          <y:Path sx="0.0" sy="0.0" tx="0.0" ty="0.0">
            <y:Point x="-162.20449966111906" y="505.45333422573134"/>
            <y:Point x="-149.6629560265879" y="516.7079429109265"/>
            <y:Point x="-121.32259049819635" y="550.0699255930607"/>
            <y:Point x="-96.57028767443022" y="569.8477059500921"/>
          </y:Path>
          <y:LineStyle color="#D8D8D8" type="line" width="2.0"/>
          <y:Arrows source="delta" target="none"/>
          <y:BendStyle smoothed="false"/>
        </y:PolyLineEdge>
      </data>
    </edge>
    <edge id="e549" source="n110" target="n173">
      <data key="d27"><![CDATA[walk]]></data>
      <data key="d28"/>
      <data key="d29"/>
      <data key="d30"/>
      <data key="d31">0.007359782727739678</data>
      <data key="d33">false</data>
      <data key="d34">false</data>
      <data key="d35">true</data>
      <data key="d36">true</data>
      <data key="d37">0.003679891363869839</data>
      <data key="d40">
        <y:PolyLineEdge>
          <y:Path sx="0.0" sy="0.0" tx="0.0" ty="0.0">
            <y:Point x="-197.90645041097022" y="404.53986256295735"/>
            <y:Point x="-183.47494074474739" y="333.48249632973653"/>
            <y:Point x="-173.7042775649382" y="253.46139747636818"/>
            <y:Point x="-170.40196219273858" y="171.05200005124766"/>
            <y:Point x="-160.58329809823525" y="117.60314923193268"/>
            <y:Point x="-137.4700212757255" y="39.474483636883654"/>
            <y:Point x="-111.65551979166271" y="-28.160815657752885"/>
          </y:Path>
          <y:LineStyle color="#D8D8D8" type="line" width="2.0"/>
          <y:Arrows source="delta" target="none"/>
          <y:BendStyle smoothed="false"/>
        </y:PolyLineEdge>
      </data>
    </edge>
    <edge id="e550" source="n110" target="n229">
      <data key="d27"><![CDATA[walk]]></data>
      <data key="d28"/>
      <data key="d29"/>
      <data key="d30"/>
      <data key="d31">0.0029154106143001266</data>
      <data key="d33">false</data>
      <data key="d34">false</data>
      <data key="d35">true</data>
      <data key="d36">true</data>
      <data key="d37">0.0014577053071500633</data>
      <data key="d40">
        <y:PolyLineEdge>
          <y:Path sx="0.0" sy="0.0" tx="0.0" ty="0.0">
            <y:Point x="-169.85070931598116" y="501.9975581103844"/>
            <y:Point x="-157.17873819551454" y="517.1415687994872"/>
            <y:Point x="-147.67986533667846" y="538.3943479831701"/>
            <y:Point x="-141.08648704365058" y="560.4842907532008"/>
          </y:Path>
          <y:LineStyle color="#D8D8D8" type="line" width="2.0"/>
          <y:Arrows source="delta" target="none"/>
          <y:BendStyle smoothed="false"/>
        </y:PolyLineEdge>
      </data>
    </edge>
    <edge id="e551" source="n107" target="n110">
      <data key="d27"><![CDATA[walk]]></data>
      <data key="d28"/>
      <data key="d29"/>
      <data key="d30"/>
      <data key="d31">0.0035506389659075745</data>
      <data key="d33">false</data>
      <data key="d34">false</data>
      <data key="d35">false</data>
      <data key="d36">true</data>
      <data key="d37">0.0017753194829537872</data>
      <data key="d40">
        <y:PolyLineEdge>
          <y:Path sx="0.0" sy="0.0" tx="0.0" ty="0.0">
            <y:Point x="-253.94143445362033" y="459.22064388880904"/>
            <y:Point x="-237.02159075418112" y="464.09138859900384"/>
          </y:Path>
          <y:LineStyle color="#D8D8D8" type="line" width="2.0"/>
          <y:Arrows source="delta" target="none"/>
          <y:BendStyle smoothed="false"/>
        </y:PolyLineEdge>
      </data>
    </edge>
    <edge id="e552" source="n108" target="n110">
      <data key="d27"><![CDATA[walk]]></data>
      <data key="d28"/>
      <data key="d29"/>
      <data key="d30"/>
      <data key="d31">0.005514250365119262</data>
      <data key="d33">false</data>
      <data key="d34">false</data>
      <data key="d35">false</data>
      <data key="d36">true</data>
      <data key="d37">0.002757125182559631</data>
      <data key="d40">
        <y:PolyLineEdge>
          <y:Path sx="0.0" sy="0.0" tx="0.0" ty="0.0">
            <y:Point x="-261.5899683355123" y="470.82036193486067"/>
            <y:Point x="-251.0483322217751" y="463.8914078695039"/>
            <y:Point x="-243.48420619608873" y="462.8028514135523"/>
            <y:Point x="-237.22135167418818" y="463.8825923321829"/>
          </y:Path>
          <y:LineStyle color="#D8D8D8" type="line" width="2.0"/>
          <y:Arrows source="delta" target="none"/>
          <y:BendStyle smoothed="false"/>
        </y:PolyLineEdge>
      </data>
    </edge>
    <edge id="e553" source="n107" target="n229">
      <data key="d27"><![CDATA[walk]]></data>
      <data key="d28"/>
      <data key="d29"/>
      <data key="d30"/>
      <data key="d31">0.010700767662993927</data>
      <data key="d33">false</data>
      <data key="d34">false</data>
      <data key="d35">true</data>
      <data key="d36">true</data>
      <data key="d37">0.0053503838314969635</data>
      <data key="d40">
        <y:PolyLineEdge>
          <y:Path sx="0.0" sy="0.0" tx="0.0" ty="0.0">
            <y:Point x="-231.62272778291316" y="466.03939153313377"/>
            <y:Point x="-185.66528093308514" y="487.6126458628529"/>
            <y:Point x="-172.56717624782314" y="496.4640282569569"/>
            <y:Point x="-161.68938973299979" y="507.6694521540887"/>
            <y:Point x="-153.91822403676974" y="521.7640512791477"/>
            <y:Point x="-146.08758394790652" y="543.4062224493371"/>
            <y:Point x="-138.16498570739859" y="574.0741982242029"/>
          </y:Path>
          <y:LineStyle color="#D8D8D8" type="line" width="3.0"/>
          <y:Arrows source="delta" target="none"/>
          <y:BendStyle smoothed="false"/>
        </y:PolyLineEdge>
      </data>
    </edge>
    <edge id="e554" source="n108" target="n229">
      <data key="d27"><![CDATA[walk]]></data>
      <data key="d28"/>
      <data key="d29"/>
      <data key="d30"/>
      <data key="d31">0.016618617820423214</data>
      <data key="d33">false</data>
      <data key="d34">false</data>
      <data key="d35">true</data>
      <data key="d36">true</data>
      <data key="d37">0.008309308910211607</data>
      <data key="d40">
        <y:PolyLineEdge>
          <y:Path sx="0.0" sy="0.0" tx="0.0" ty="0.0">
            <y:Point x="-234.3720660097816" y="490.1697543134881"/>
            <y:Point x="-195.6455211321376" y="489.1377690224389"/>
            <y:Point x="-180.70275794146085" y="492.7044368561313"/>
            <y:Point x="-167.71942924760276" y="500.98983909114384"/>
            <y:Point x="-157.87828102617456" y="512.84021203922"/>
            <y:Point x="-147.27042067178414" y="537.2663166661138"/>
            <y:Point x="-139.1970650522021" y="567.6035823495359"/>
          </y:Path>
          <y:LineStyle color="#D8D8D8" type="line" width="3.0"/>
          <y:Arrows source="delta" target="none"/>
          <y:BendStyle smoothed="false"/>
        </y:PolyLineEdge>
      </data>
    </edge>
    <edge id="e555" source="n111" target="n54">
      <data key="d27"><![CDATA[walk]]></data>
      <data key="d28"/>
      <data key="d29"/>
      <data key="d30"/>
      <data key="d31">0.010488718615065049</data>
      <data key="d33">false</data>
      <data key="d34">false</data>
      <data key="d35">false</data>
      <data key="d36">true</data>
      <data key="d37">0.005244359307532524</data>
      <data key="d40">
        <y:PolyLineEdge>
          <y:Path sx="0.0" sy="0.0" tx="0.0" ty="0.0">
            <y:Point x="795.8199999840857" y="45.07113057329458"/>
            <y:Point x="785.4807453616395" y="36.23707206304615"/>
            <y:Point x="781.7394395597694" y="30.92616289134402"/>
            <y:Point x="777.2650857933338" y="18.135030301231282"/>
            <y:Point x="775.7869840970556" y="-2.9956793726794784"/>
            <y:Point x="776.1140093400533" y="-30.217269113821327"/>
          </y:Path>
          <y:LineStyle color="#D8D8D8" type="line" width="3.0"/>
          <y:Arrows source="delta" target="none"/>
          <y:BendStyle smoothed="false"/>
        </y:PolyLineEdge>
      </data>
    </edge>
    <edge id="e556" source="n111" target="n56">
      <data key="d27"><![CDATA[walk]]></data>
      <data key="d28"/>
      <data key="d29"/>
      <data key="d30"/>
      <data key="d31">0.012878492026487281</data>
      <data key="d33">false</data>
      <data key="d34">false</data>
      <data key="d35">false</data>
      <data key="d36">true</data>
      <data key="d37">0.006439246013243641</data>
      <data key="d40">
        <y:PolyLineEdge>
          <y:Path sx="0.0" sy="0.0" tx="0.0" ty="0.0">
            <y:Point x="854.6872824926395" y="87.32994435266163"/>
            <y:Point x="833.1602293604994" y="71.73221522127648"/>
            <y:Point x="817.3361127685431" y="63.74824046341674"/>
            <y:Point x="782.4142917746418" y="50.095852665502406"/>
          </y:Path>
          <y:LineStyle color="#D8D8D8" type="line" width="3.0"/>
          <y:Arrows source="delta" target="none"/>
          <y:BendStyle smoothed="false"/>
        </y:PolyLineEdge>
      </data>
    </edge>
    <edge id="e557" source="n111" target="n57">
      <data key="d27"><![CDATA[walk]]></data>
      <data key="d28"/>
      <data key="d29"/>
      <data key="d30"/>
      <data key="d31">0.016869081593589044</data>
      <data key="d33">false</data>
      <data key="d34">false</data>
      <data key="d35">false</data>
      <data key="d36">true</data>
      <data key="d37">0.008434540796794522</data>
      <data key="d40">
        <y:PolyLineEdge>
          <y:Path sx="0.0" sy="0.0" tx="0.0" ty="0.0">
            <y:Point x="830.3858647816382" y="62.0499188786394"/>
            <y:Point x="824.3713627970453" y="51.02824682654625"/>
            <y:Point x="822.6157133324494" y="41.03999989529905"/>
            <y:Point x="825.903139111211" y="33.95545005045108"/>
            <y:Point x="834.1674695860087" y="28.03223157099646"/>
          </y:Path>
          <y:LineStyle color="#D8D8D8" type="line" width="3.0"/>
          <y:Arrows source="delta" target="none"/>
          <y:BendStyle smoothed="false"/>
        </y:PolyLineEdge>
      </data>
    </edge>
    <edge id="e558" source="n111" target="n58">
      <data key="d27"><![CDATA[walk]]></data>
      <data key="d28"/>
      <data key="d29"/>
      <data key="d30"/>
      <data key="d31">0.023752902131314587</data>
      <data key="d33">false</data>
      <data key="d34">false</data>
      <data key="d35">false</data>
      <data key="d36">true</data>
      <data key="d37">0.011876451065657294</data>
      <data key="d40">
        <y:PolyLineEdge>
          <y:Path sx="-5.767047262538767" sy="-16.911286225262344" tx="20.303503475193462" ty="10.002684903952336">
            <y:Point x="874.5031146189527" y="105.05945736441419"/>
            <y:Point x="868.6763942579778" y="88.18029453397632"/>
            <y:Point x="859.3305537571096" y="71.83352222675751"/>
            <y:Point x="847.9709992833094" y="61.42474467665891"/>
            <y:Point x="830.1776706155313" y="51.47788944520848"/>
          </y:Path>
          <y:LineStyle color="#D8D8D8" type="line" width="4.0"/>
          <y:Arrows source="delta" target="none"/>
          <y:BendStyle smoothed="false"/>
        </y:PolyLineEdge>
      </data>
    </edge>
    <edge id="e559" source="n111" target="n59">
      <data key="d27"><![CDATA[walk]]></data>
      <data key="d28"/>
      <data key="d29"/>
      <data key="d30"/>
      <data key="d31">0.01043968348207667</data>
      <data key="d33">false</data>
      <data key="d34">false</data>
      <data key="d35">false</data>
      <data key="d36">true</data>
      <data key="d37">0.005219841741038335</data>
      <data key="d40">
        <y:PolyLineEdge>
          <y:Path sx="0.0" sy="0.0" tx="0.0" ty="0.0">
            <y:Point x="838.5192217604093" y="76.56373666410386"/>
            <y:Point x="793.1907386493416" y="47.36407889302731"/>
            <y:Point x="788.9903318664221" y="43.28702758130134"/>
            <y:Point x="787.934039903369" y="37.93408083570974"/>
            <y:Point x="790.3169716242329" y="29.424411112174184"/>
          </y:Path>
          <y:LineStyle color="#D8D8D8" type="line" width="3.0"/>
          <y:Arrows source="delta" target="none"/>
          <y:BendStyle smoothed="false"/>
        </y:PolyLineEdge>
      </data>
    </edge>
    <edge id="e560" source="n111" target="n235">
      <data key="d27"><![CDATA[walk]]></data>
      <data key="d28"/>
      <data key="d29"/>
      <data key="d30"/>
      <data key="d31">0.01048389345923205</data>
      <data key="d33">false</data>
      <data key="d34">false</data>
      <data key="d35">true</data>
      <data key="d36">true</data>
      <data key="d37">0.005241946729616025</data>
      <data key="d40">
        <y:PolyLineEdge>
          <y:Path sx="0.0" sy="0.0" tx="0.0" ty="0.0">
            <y:Point x="855.918336574556" y="93.03237037821333"/>
            <y:Point x="843.5268855360108" y="87.38739837258628"/>
            <y:Point x="831.7174073578144" y="84.9374052824315"/>
            <y:Point x="821.7383804079346" y="86.59553999636408"/>
            <y:Point x="814.3133861683664" y="93.49140578271448"/>
            <y:Point x="811.8564523192525" y="101.5845021036351"/>
            <y:Point x="811.3893249245424" y="113.52583120357774"/>
          </y:Path>
          <y:LineStyle color="#D8D8D8" type="line" width="3.0"/>
          <y:Arrows source="delta" target="none"/>
          <y:BendStyle smoothed="false"/>
        </y:PolyLineEdge>
      </data>
    </edge>
    <edge id="e561" source="n111" target="n236">
      <data key="d27"><![CDATA[walk]]></data>
      <data key="d28"/>
      <data key="d29"/>
      <data key="d30"/>
      <data key="d31">0.010450326684408057</data>
      <data key="d33">false</data>
      <data key="d34">false</data>
      <data key="d35">true</data>
      <data key="d36">true</data>
      <data key="d37">0.005225163342204029</data>
      <data key="d40">
        <y:PolyLineEdge>
          <y:Path sx="0.0" sy="0.0" tx="7.631578947589097" ty="-17.1251288530692">
            <y:Point x="852.4093808733991" y="80.62888798201105"/>
            <y:Point x="835.8643244692614" y="65.97031174455944"/>
            <y:Point x="822.5066159968865" y="57.79410081355719"/>
            <y:Point x="808.1071622254636" y="54.2711824726637"/>
            <y:Point x="799.1713171594658" y="54.43290086948432"/>
            <y:Point x="786.8650608571528" y="59.80655228117354"/>
            <y:Point x="778.4031677605337" y="75.40415229525011"/>
            <y:Point x="773.0222747593186" y="92.28787086310177"/>
          </y:Path>
          <y:LineStyle color="#D8D8D8" type="line" width="3.0"/>
          <y:Arrows source="delta" target="none"/>
          <y:BendStyle smoothed="false"/>
        </y:PolyLineEdge>
      </data>
    </edge>
    <edge id="e562" source="n111" target="n245">
      <data key="d27"><![CDATA[walk]]></data>
      <data key="d28"/>
      <data key="d29"/>
      <data key="d30"/>
      <data key="d31">0.010342782086884869</data>
      <data key="d33">false</data>
      <data key="d34">false</data>
      <data key="d35">true</data>
      <data key="d36">true</data>
      <data key="d37">0.0051713910434424346</data>
      <data key="d40">
        <y:PolyLineEdge>
          <y:Path sx="0.0" sy="0.0" tx="0.0" ty="0.0">
            <y:Point x="824.8408273715847" y="68.20360762794668"/>
            <y:Point x="803.0911164395847" y="56.421658573111735"/>
            <y:Point x="785.6581079797168" y="50.197898339855485"/>
            <y:Point x="776.5123660983495" y="49.255158668605645"/>
            <y:Point x="761.0837574400049" y="50.87530936239261"/>
          </y:Path>
          <y:LineStyle color="#D8D8D8" type="line" width="3.0"/>
          <y:Arrows source="delta" target="none"/>
          <y:BendStyle smoothed="false"/>
        </y:PolyLineEdge>
      </data>
    </edge>
    <edge id="e563" source="n112" target="n24">
      <data key="d27"><![CDATA[walk]]></data>
      <data key="d28"/>
      <data key="d29"/>
      <data key="d30"/>
      <data key="d31">0.0022384143441280886</data>
      <data key="d33">false</data>
      <data key="d34">false</data>
      <data key="d35">false</data>
      <data key="d36">true</data>
      <data key="d37">0.0011192071720640443</data>
      <data key="d40">
        <y:PolyLineEdge>
          <y:Path sx="0.0" sy="0.0" tx="0.0" ty="0.0">
            <y:Point x="421.82599727155696" y="596.8480932123949"/>
            <y:Point x="402.8438649879205" y="559.5684709542733"/>
            <y:Point x="382.2309462250032" y="529.1958254899524"/>
            <y:Point x="368.509417169632" y="517.0700355129167"/>
            <y:Point x="348.4475779574006" y="507.1353086871798"/>
            <y:Point x="329.76984817614425" y="504.66018133284626"/>
            <y:Point x="302.83983049362735" y="505.3399506845863"/>
          </y:Path>
          <y:LineStyle color="#D8D8D8" type="line" width="1.0"/>
          <y:Arrows source="delta" target="none"/>
          <y:BendStyle smoothed="false"/>
        </y:PolyLineEdge>
      </data>
    </edge>
    <edge id="e564" source="n112" target="n36">
      <data key="d27"><![CDATA[walk]]></data>
      <data key="d28"/>
      <data key="d29"/>
      <data key="d30"/>
      <data key="d31">0.0037988321788073047</data>
      <data key="d33">false</data>
      <data key="d34">false</data>
      <data key="d35">false</data>
      <data key="d36">true</data>
      <data key="d37">0.0018994160894036524</data>
      <data key="d40">
        <y:PolyLineEdge>
          <y:Path sx="0.0" sy="0.0" tx="0.0" ty="0.0">
            <y:Point x="322.5767769556371" y="464.041352361625"/>
            <y:Point x="263.2840016837375" y="379.18357522868473"/>
            <y:Point x="236.59150031908302" y="347.18102533614604"/>
            <y:Point x="196.09733584405555" y="302.99343212496905"/>
          </y:Path>
          <y:LineStyle color="#D8D8D8" type="line" width="2.0"/>
          <y:Arrows source="delta" target="none"/>
          <y:BendStyle smoothed="false"/>
        </y:PolyLineEdge>
      </data>
    </edge>
    <edge id="e565" source="n112" target="n73">
      <data key="d27"><![CDATA[walk]]></data>
      <data key="d28"/>
      <data key="d29"/>
      <data key="d30"/>
      <data key="d31">0.004393080201089591</data>
      <data key="d33">false</data>
      <data key="d34">false</data>
      <data key="d35">false</data>
      <data key="d36">true</data>
      <data key="d37">0.0021965401005447954</data>
      <data key="d40">
        <y:PolyLineEdge>
          <y:Path sx="0.0" sy="0.0" tx="0.0" ty="0.0">
            <y:Point x="214.48936006316097" y="536.6893539747985"/>
            <y:Point x="166.89926530148085" y="513.8728803135424"/>
            <y:Point x="131.79527467797405" y="502.06359522235704"/>
            <y:Point x="104.83732744853381" y="495.10242379672275"/>
            <y:Point x="80.81903131318893" y="491.69670267025424"/>
            <y:Point x="52.66826223239209" y="491.2911541212486"/>
            <y:Point x="28.345235729219382" y="496.70014131352724"/>
            <y:Point x="1.3610719341959694" y="506.6400403703296"/>
            <y:Point x="-43.03865361186955" y="532.7321957055392"/>
            <y:Point x="-85.3159135925159" y="566.9502851000582"/>
          </y:Path>
          <y:LineStyle color="#D8D8D8" type="line" width="2.0"/>
          <y:Arrows source="delta" target="none"/>
          <y:BendStyle smoothed="false"/>
        </y:PolyLineEdge>
      </data>
    </edge>
    <edge id="e566" source="n112" target="n189">
      <data key="d27"><![CDATA[walk]]></data>
      <data key="d28"/>
      <data key="d29"/>
      <data key="d30"/>
      <data key="d31">0.003382869716002326</data>
      <data key="d33">false</data>
      <data key="d34">false</data>
      <data key="d35">true</data>
      <data key="d36">true</data>
      <data key="d37">0.001691434858001163</data>
      <data key="d40">
        <y:PolyLineEdge>
          <y:Path sx="0.0" sy="0.0" tx="0.0" ty="0.0">
            <y:Point x="257.62132484400604" y="553.4705414371593"/>
            <y:Point x="222.96301913209672" y="542.5543285240323"/>
            <y:Point x="205.09352496563417" y="539.3003108439357"/>
            <y:Point x="187.0226638698197" y="537.881583814422"/>
            <y:Point x="169.30439470628073" y="540.9608284076946"/>
            <y:Point x="145.92942391480707" y="553.6992918204452"/>
            <y:Point x="122.2522800844876" y="580.4321432882325"/>
            <y:Point x="104.26042528509919" y="613.1688331089198"/>
          </y:Path>
          <y:LineStyle color="#D8D8D8" type="line" width="2.0"/>
          <y:Arrows source="delta" target="none"/>
          <y:BendStyle smoothed="false"/>
        </y:PolyLineEdge>
      </data>
    </edge>
    <edge id="e567" source="n112" target="n197">
      <data key="d27"><![CDATA[walk]]></data>
      <data key="d28"/>
      <data key="d29"/>
      <data key="d30"/>
      <data key="d31">0.003706695833045619</data>
      <data key="d33">false</data>
      <data key="d34">false</data>
      <data key="d35">true</data>
      <data key="d36">true</data>
      <data key="d37">0.0018533479165228094</data>
      <data key="d40">
        <y:PolyLineEdge>
          <y:Path sx="0.0" sy="0.0" tx="0.0" ty="0.0"/>
          <y:LineStyle color="#D8D8D8" type="line" width="2.0"/>
          <y:Arrows source="delta" target="none"/>
          <y:BendStyle smoothed="false"/>
        </y:PolyLineEdge>
      </data>
    </edge>
    <edge id="e568" source="n112" target="n223">
      <data key="d27"><![CDATA[walk]]></data>
      <data key="d28"/>
      <data key="d29"/>
      <data key="d30"/>
      <data key="d31">0.0021223480666543054</data>
      <data key="d33">false</data>
      <data key="d34">false</data>
      <data key="d35">true</data>
      <data key="d36">true</data>
      <data key="d37">0.0010611740333271527</data>
      <data key="d40">
        <y:PolyLineEdge>
          <y:Path sx="0.0" sy="0.0" tx="0.0" ty="0.0"/>
          <y:LineStyle color="#D8D8D8" type="line" width="1.0"/>
          <y:Arrows source="delta" target="none"/>
          <y:BendStyle smoothed="false"/>
        </y:PolyLineEdge>
      </data>
    </edge>
    <edge id="e569" source="n112" target="n247">
      <data key="d27"><![CDATA[walk]]></data>
      <data key="d28"/>
      <data key="d29"/>
      <data key="d30"/>
      <data key="d31">0.001997916095095002</data>
      <data key="d33">false</data>
      <data key="d34">false</data>
      <data key="d35">true</data>
      <data key="d36">true</data>
      <data key="d37">9.98958047547501E-4</data>
      <data key="d40">
        <y:PolyLineEdge>
          <y:Path sx="0.0" sy="0.0" tx="0.0" ty="0.0">
            <y:Point x="419.4448679005631" y="595.1892638887456"/>
            <y:Point x="401.9407084225742" y="564.8728765515784"/>
            <y:Point x="392.96232229948754" y="552.129322184138"/>
            <y:Point x="379.3654458718372" y="537.1324444237753"/>
            <y:Point x="364.05123501575366" y="523.9213118624385"/>
            <y:Point x="355.21752656231206" y="519.1357987811883"/>
            <y:Point x="340.67912115796696" y="515.5499589593727"/>
            <y:Point x="315.3648597421372" y="517.1308724421247"/>
            <y:Point x="276.69166698427483" y="529.1197084123393"/>
          </y:Path>
          <y:LineStyle color="#D8D8D8" type="line" width="1.0"/>
          <y:Arrows source="delta" target="none"/>
          <y:BendStyle smoothed="false"/>
        </y:PolyLineEdge>
      </data>
    </edge>
    <edge id="e570" source="n113" target="n56">
      <data key="d27"><![CDATA[walk]]></data>
      <data key="d28"/>
      <data key="d29"/>
      <data key="d30"/>
      <data key="d31">0.0022890092662835614</data>
      <data key="d33">false</data>
      <data key="d34">false</data>
      <data key="d35">false</data>
      <data key="d36">true</data>
      <data key="d37">0.0011445046331417807</data>
      <data key="d40">
        <y:PolyLineEdge>
          <y:Path sx="0.0" sy="0.0" tx="0.0" ty="0.0">
            <y:Point x="715.0961266569695" y="11.81936880299823"/>
            <y:Point x="733.1852760994522" y="13.08857843612689"/>
          </y:Path>
          <y:LineStyle color="#D8D8D8" type="line" width="1.0"/>
          <y:Arrows source="delta" target="none"/>
          <y:BendStyle smoothed="false"/>
        </y:PolyLineEdge>
      </data>
    </edge>
    <edge id="e571" source="n114" target="n3">
      <data key="d27"><![CDATA[walk]]></data>
      <data key="d28"/>
      <data key="d29"/>
      <data key="d30"/>
      <data key="d31">0.001906737199000819</data>
      <data key="d33">false</data>
      <data key="d34">false</data>
      <data key="d35">false</data>
      <data key="d36">true</data>
      <data key="d37">9.533685995004095E-4</data>
      <data key="d40">
        <y:PolyLineEdge>
          <y:Path sx="0.0" sy="0.0" tx="0.0" ty="0.0">
            <y:Point x="-435.14020366027114" y="94.97241402484237"/>
            <y:Point x="-440.92769975333954" y="77.78023570255561"/>
            <y:Point x="-451.86235857757146" y="53.58380070787476"/>
            <y:Point x="-458.169679875558" y="32.70466188852551"/>
          </y:Path>
          <y:LineStyle color="#D8D8D8" type="line" width="1.0"/>
          <y:Arrows source="delta" target="none"/>
          <y:BendStyle smoothed="false"/>
        </y:PolyLineEdge>
      </data>
    </edge>
    <edge id="e572" source="n114" target="n6">
      <data key="d27"><![CDATA[walk]]></data>
      <data key="d28"/>
      <data key="d29"/>
      <data key="d30"/>
      <data key="d31">0.0017977536517688924</data>
      <data key="d33">false</data>
      <data key="d34">false</data>
      <data key="d35">false</data>
      <data key="d36">true</data>
      <data key="d37">8.988768258844462E-4</data>
      <data key="d40">
        <y:PolyLineEdge>
          <y:Path sx="0.0" sy="0.0" tx="0.0" ty="0.0"/>
          <y:LineStyle color="#D8D8D8" type="line" width="1.0"/>
          <y:Arrows source="delta" target="none"/>
          <y:BendStyle smoothed="false"/>
        </y:PolyLineEdge>
      </data>
    </edge>
    <edge id="e573" source="n115" target="n99">
      <data key="d27"><![CDATA[walk]]></data>
      <data key="d28"/>
      <data key="d29"/>
      <data key="d30"/>
      <data key="d31">0.002919512399993084</data>
      <data key="d33">false</data>
      <data key="d34">false</data>
      <data key="d35">false</data>
      <data key="d36">true</data>
      <data key="d37">0.001459756199996542</data>
      <data key="d40">
        <y:PolyLineEdge>
          <y:Path sx="0.0" sy="0.0" tx="0.0" ty="0.0">
            <y:Point x="-126.9932803665478" y="272.6065859435184"/>
            <y:Point x="-146.52145153727795" y="266.3313969051052"/>
            <y:Point x="-226.5801390862135" y="251.07206468116289"/>
            <y:Point x="-253.66834046429915" y="250.89935279919487"/>
            <y:Point x="-273.258562279703" y="252.86035602295627"/>
            <y:Point x="-293.377528710682" y="257.39435767861926"/>
          </y:Path>
          <y:LineStyle color="#D8D8D8" type="line" width="2.0"/>
          <y:Arrows source="delta" target="none"/>
          <y:BendStyle smoothed="false"/>
        </y:PolyLineEdge>
      </data>
    </edge>
    <edge id="e574" source="n115" target="n150">
      <data key="d27"><![CDATA[walk]]></data>
      <data key="d28"/>
      <data key="d29"/>
      <data key="d30"/>
      <data key="d31">0.006063263313889603</data>
      <data key="d33">false</data>
      <data key="d34">false</data>
      <data key="d35">true</data>
      <data key="d36">true</data>
      <data key="d37">0.0030316316569448014</data>
      <data key="d40">
        <y:PolyLineEdge>
          <y:Path sx="0.0" sy="0.0" tx="0.0" ty="0.0">
            <y:Point x="-113.56065187224797" y="277.9948595436927"/>
            <y:Point x="-117.88418439926434" y="271.7696129231309"/>
            <y:Point x="-123.31144828532157" y="250.11277045098183"/>
            <y:Point x="-117.61451692390546" y="235.39105263446922"/>
            <y:Point x="-110.43361546295542" y="230.12202211186275"/>
          </y:Path>
          <y:LineStyle color="#D8D8D8" type="line" width="2.0"/>
          <y:Arrows source="delta" target="none"/>
          <y:BendStyle smoothed="false"/>
        </y:PolyLineEdge>
      </data>
    </edge>
    <edge id="e575" source="n115" target="n176">
      <data key="d27"><![CDATA[walk]]></data>
      <data key="d28"/>
      <data key="d29"/>
      <data key="d30"/>
      <data key="d31">0.00698081199986495</data>
      <data key="d33">false</data>
      <data key="d34">false</data>
      <data key="d35">true</data>
      <data key="d36">true</data>
      <data key="d37">0.003490405999932475</data>
      <data key="d40">
        <y:PolyLineEdge>
          <y:Path sx="0.0" sy="0.0" tx="0.0" ty="0.0">
            <y:Point x="-69.2112786195175" y="295.6653709866344"/>
            <y:Point x="-45.382309817415454" y="301.66090367360454"/>
            <y:Point x="-30.93017110251055" y="302.1822937027522"/>
            <y:Point x="-20.25199623505073" y="299.15421525754994"/>
            <y:Point x="-6.190199024971477" y="286.78400436743107"/>
            <y:Point x="6.138919794194974" y="267.9753405387241"/>
            <y:Point x="13.11227793667034" y="252.21627183350213"/>
          </y:Path>
          <y:LineStyle color="#D8D8D8" type="line" width="2.0"/>
          <y:Arrows source="delta" target="none"/>
          <y:BendStyle smoothed="false"/>
        </y:PolyLineEdge>
      </data>
    </edge>
    <edge id="e576" source="n115" target="n183">
      <data key="d27"><![CDATA[walk]]></data>
      <data key="d28"/>
      <data key="d29"/>
      <data key="d30"/>
      <data key="d31">0.003981389434211463</data>
      <data key="d33">false</data>
      <data key="d34">false</data>
      <data key="d35">true</data>
      <data key="d36">true</data>
      <data key="d37">0.0019906947171057315</data>
      <data key="d40">
        <y:PolyLineEdge>
          <y:Path sx="0.0" sy="0.0" tx="0.0" ty="0.0"/>
          <y:LineStyle color="#D8D8D8" type="line" width="2.0"/>
          <y:Arrows source="delta" target="none"/>
          <y:BendStyle smoothed="false"/>
        </y:PolyLineEdge>
      </data>
    </edge>
    <edge id="e577" source="n115" target="n230">
      <data key="d27"><![CDATA[walk]]></data>
      <data key="d28"/>
      <data key="d29"/>
      <data key="d30"/>
      <data key="d31">0.004535338062264985</data>
      <data key="d33">false</data>
      <data key="d34">false</data>
      <data key="d35">true</data>
      <data key="d36">true</data>
      <data key="d37">0.0022676690311324924</data>
      <data key="d40">
        <y:PolyLineEdge>
          <y:Path sx="0.0" sy="0.0" tx="0.0" ty="0.0">
            <y:Point x="-290.1547506241818" y="244.21430019874282"/>
            <y:Point x="-367.0134840879534" y="223.35363018091266"/>
            <y:Point x="-390.5112504249629" y="215.11026932193838"/>
            <y:Point x="-423.6555901356606" y="200.0704633514797"/>
            <y:Point x="-451.14227625469647" y="183.3538815700494"/>
            <y:Point x="-471.1177980925911" y="167.90805176268668"/>
            <y:Point x="-485.4427587863017" y="150.89250731494099"/>
            <y:Point x="-499.5375487627563" y="129.42448780501013"/>
            <y:Point x="-518.5057019740133" y="87.57009666509876"/>
            <y:Point x="-532.5622893407265" y="41.44423894581753"/>
            <y:Point x="-556.8042413823373" y="-48.73544497774732"/>
          </y:Path>
          <y:LineStyle color="#D8D8D8" type="line" width="2.0"/>
          <y:Arrows source="delta" target="none"/>
          <y:BendStyle smoothed="false"/>
        </y:PolyLineEdge>
      </data>
    </edge>
    <edge id="e578" source="n116" target="n155">
      <data key="d27"><![CDATA[walk]]></data>
      <data key="d28"/>
      <data key="d29"/>
      <data key="d30"/>
      <data key="d31">0.0029639315384882535</data>
      <data key="d33">false</data>
      <data key="d34">false</data>
      <data key="d35">true</data>
      <data key="d36">true</data>
      <data key="d37">0.0014819657692441267</data>
      <data key="d40">
        <y:PolyLineEdge>
          <y:Path sx="0.0" sy="0.0" tx="0.0" ty="0.0">
            <y:Point x="-607.081408080743" y="497.72094062758015"/>
            <y:Point x="-597.5770324306619" y="489.8714220361805"/>
            <y:Point x="-579.6382522253384" y="486.05285960619113"/>
          </y:Path>
          <y:LineStyle color="#D8D8D8" type="line" width="2.0"/>
          <y:Arrows source="delta" target="none"/>
          <y:BendStyle smoothed="false"/>
        </y:PolyLineEdge>
      </data>
    </edge>
    <edge id="e579" source="n116" target="n169">
      <data key="d27"><![CDATA[walk]]></data>
      <data key="d28"/>
      <data key="d29"/>
      <data key="d30"/>
      <data key="d31">0.0024602482227512458</data>
      <data key="d33">false</data>
      <data key="d34">false</data>
      <data key="d35">true</data>
      <data key="d36">true</data>
      <data key="d37">0.0012301241113756229</data>
      <data key="d40">
        <y:PolyLineEdge>
          <y:Path sx="0.0" sy="0.0" tx="0.0" ty="0.0">
            <y:Point x="-587.4432902519211" y="341.66835387437874"/>
            <y:Point x="-569.5033861230485" y="293.41049168412883"/>
            <y:Point x="-533.215115309367" y="211.46692574678133"/>
            <y:Point x="-507.1418044967065" y="145.36930932108268"/>
          </y:Path>
          <y:LineStyle color="#D8D8D8" type="line" width="2.0"/>
          <y:Arrows source="delta" target="none"/>
          <y:BendStyle smoothed="false"/>
        </y:PolyLineEdge>
      </data>
    </edge>
    <edge id="e580" source="n116" target="n226">
      <data key="d27"><![CDATA[interaction]]></data>
      <data key="d28"><![CDATA[-]]></data>
      <data key="d29"><![CDATA[-]]></data>
      <data key="d30"/>
      <data key="d31">0.050353219508228034</data>
      <data key="d33">true</data>
      <data key="d34">false</data>
      <data key="d35">true</data>
      <data key="d36">true</data>
      <data key="d37">0.20141287803291213</data>
      <data key="d40">
        <y:PolyLineEdge>
          <y:Path sx="0.0" sy="0.0" tx="0.0" ty="0.0"/>
          <y:LineStyle color="#000000" type="line" width="7.0"/>
          <y:Arrows source="none" target="none"/>
          <y:BendStyle smoothed="false"/>
        </y:PolyLineEdge>
      </data>
    </edge>
    <edge id="e581" source="n116" target="n228">
      <data key="d27"><![CDATA[interaction]]></data>
      <data key="d28"><![CDATA[-]]></data>
      <data key="d29"><![CDATA[-]]></data>
      <data key="d30"/>
      <data key="d31">0.04965178984893197</data>
      <data key="d33">true</data>
      <data key="d34">false</data>
      <data key="d35">true</data>
      <data key="d36">true</data>
      <data key="d37">0.19860715939572787</data>
      <data key="d40">
        <y:PolyLineEdge>
          <y:Path sx="0.0" sy="0.0" tx="0.0" ty="0.0"/>
          <y:LineStyle color="#000000" type="line" width="7.0"/>
          <y:Arrows source="none" target="none"/>
          <y:BendStyle smoothed="false"/>
        </y:PolyLineEdge>
      </data>
    </edge>
    <edge id="e582" source="n116" target="n235">
      <data key="d27"><![CDATA[walk]]></data>
      <data key="d28"/>
      <data key="d29"/>
      <data key="d30"/>
      <data key="d31">0.005310371798112522</data>
      <data key="d33">false</data>
      <data key="d34">false</data>
      <data key="d35">true</data>
      <data key="d36">true</data>
      <data key="d37">0.002655185899056261</data>
      <data key="d40">
        <y:PolyLineEdge>
          <y:Path sx="0.0" sy="0.0" tx="0.0" ty="0.0">
            <y:Point x="-107.22291160877938" y="408.34353678867757"/>
            <y:Point x="5.442207813838223" y="381.886911303888"/>
            <y:Point x="122.00914016301323" y="358.9353878597951"/>
            <y:Point x="190.05256922026658" y="341.64350318445014"/>
            <y:Point x="277.04664224039345" y="315.87896504936174"/>
            <y:Point x="369.31785884872926" y="285.7095436986548"/>
          </y:Path>
          <y:LineStyle color="#D8D8D8" type="line" width="2.0"/>
          <y:Arrows source="delta" target="none"/>
          <y:BendStyle smoothed="false"/>
        </y:PolyLineEdge>
      </data>
    </edge>
    <edge id="e583" source="n116" target="n236">
      <data key="d27"><![CDATA[walk]]></data>
      <data key="d28"/>
      <data key="d29"/>
      <data key="d30"/>
      <data key="d31">0.00485275927943631</data>
      <data key="d33">false</data>
      <data key="d34">false</data>
      <data key="d35">true</data>
      <data key="d36">true</data>
      <data key="d37">0.002426379639718155</data>
      <data key="d40">
        <y:PolyLineEdge>
          <y:Path sx="0.0" sy="0.0" tx="0.0" ty="0.0">
            <y:Point x="-144.43741605542343" y="413.9568614013223"/>
            <y:Point x="-27.6618463292524" y="383.9810419902455"/>
            <y:Point x="82.52103992295545" y="359.1143635686608"/>
            <y:Point x="173.32290232394865" y="332.91975248635146"/>
            <y:Point x="257.5527356017519" y="303.3531369320212"/>
            <y:Point x="385.38681958669963" y="253.1127719022578"/>
          </y:Path>
          <y:LineStyle color="#D8D8D8" type="line" width="2.0"/>
          <y:Arrows source="delta" target="none"/>
          <y:BendStyle smoothed="false"/>
        </y:PolyLineEdge>
      </data>
    </edge>
    <edge id="e584" source="n116" target="n265">
      <data key="d27"><![CDATA[walk]]></data>
      <data key="d28"/>
      <data key="d29"/>
      <data key="d30"/>
      <data key="d31">0.0031814689725259537</data>
      <data key="d33">false</data>
      <data key="d34">false</data>
      <data key="d35">true</data>
      <data key="d36">true</data>
      <data key="d37">0.0015907344862629768</data>
      <data key="d40">
        <y:PolyLineEdge>
          <y:Path sx="0.0" sy="0.0" tx="0.0" ty="0.0">
            <y:Point x="-683.129509170205" y="558.2536960383334"/>
            <y:Point x="-690.5744515447218" y="561.2979224215287"/>
            <y:Point x="-694.5907943545442" y="564.7531240980086"/>
            <y:Point x="-696.2511105033788" y="573.6364352495352"/>
          </y:Path>
          <y:LineStyle color="#D8D8D8" type="line" width="2.0"/>
          <y:Arrows source="delta" target="none"/>
          <y:BendStyle smoothed="false"/>
        </y:PolyLineEdge>
      </data>
    </edge>
    <edge id="e585" source="n117" target="n24">
      <data key="d27"><![CDATA[walk]]></data>
      <data key="d28"/>
      <data key="d29"/>
      <data key="d30"/>
      <data key="d31">0.001951945935971612</data>
      <data key="d33">false</data>
      <data key="d34">false</data>
      <data key="d35">false</data>
      <data key="d36">true</data>
      <data key="d37">9.75972967985806E-4</data>
      <data key="d40">
        <y:PolyLineEdge>
          <y:Path sx="0.0" sy="0.0" tx="0.0" ty="0.0">
            <y:Point x="533.4053661500693" y="613.1729526663082"/>
            <y:Point x="491.37790917966674" y="568.832293878654"/>
            <y:Point x="451.02599820754983" y="533.5418909935885"/>
            <y:Point x="422.3141870027514" y="516.6360154187039"/>
            <y:Point x="391.05952924858104" y="504.2317549435267"/>
            <y:Point x="371.3000693290642" y="500.4494721528342"/>
            <y:Point x="344.9611980007695" y="498.30416865857717"/>
            <y:Point x="291.794338540787" y="503.9760608923122"/>
          </y:Path>
          <y:LineStyle color="#D8D8D8" type="line" width="1.0"/>
          <y:Arrows source="delta" target="none"/>
          <y:BendStyle smoothed="false"/>
        </y:PolyLineEdge>
      </data>
    </edge>
    <edge id="e586" source="n117" target="n209">
      <data key="d27"><![CDATA[walk]]></data>
      <data key="d28"/>
      <data key="d29"/>
      <data key="d30"/>
      <data key="d31">0.00543922082215487</data>
      <data key="d33">false</data>
      <data key="d34">false</data>
      <data key="d35">true</data>
      <data key="d36">true</data>
      <data key="d37">0.002719610411077435</data>
      <data key="d40">
        <y:PolyLineEdge>
          <y:Path sx="0.0" sy="0.0" tx="0.0" ty="0.0"/>
          <y:LineStyle color="#D8D8D8" type="line" width="2.0"/>
          <y:Arrows source="delta" target="none"/>
          <y:BendStyle smoothed="false"/>
        </y:PolyLineEdge>
      </data>
    </edge>
    <edge id="e587" source="n118" target="n209">
      <data key="d27"><![CDATA[walk]]></data>
      <data key="d28"/>
      <data key="d29"/>
      <data key="d30"/>
      <data key="d31">0.022210876372087046</data>
      <data key="d33">false</data>
      <data key="d34">false</data>
      <data key="d35">true</data>
      <data key="d36">true</data>
      <data key="d37">0.011105438186043523</data>
      <data key="d40">
        <y:PolyLineEdge>
          <y:Path sx="0.0" sy="0.0" tx="0.0" ty="0.0"/>
          <y:LineStyle color="#D8D8D8" type="line" width="4.0"/>
          <y:Arrows source="delta" target="none"/>
          <y:BendStyle smoothed="false"/>
        </y:PolyLineEdge>
      </data>
    </edge>
    <edge id="e588" source="n119" target="n51">
      <data key="d27"><![CDATA[walk]]></data>
      <data key="d28"/>
      <data key="d29"/>
      <data key="d30"/>
      <data key="d31">0.006910513444318293</data>
      <data key="d33">false</data>
      <data key="d34">false</data>
      <data key="d35">false</data>
      <data key="d36">true</data>
      <data key="d37">0.0034552567221591466</data>
      <data key="d40">
        <y:PolyLineEdge>
          <y:Path sx="0.0" sy="0.0" tx="0.0" ty="0.0">
            <y:Point x="-107.3727245036514" y="539.2994942146842"/>
            <y:Point x="-123.61537946928043" y="544.8388948015883"/>
            <y:Point x="-136.87470468324534" y="554.4428183505809"/>
          </y:Path>
          <y:LineStyle color="#D8D8D8" type="line" width="2.0"/>
          <y:Arrows source="delta" target="none"/>
          <y:BendStyle smoothed="false"/>
        </y:PolyLineEdge>
      </data>
    </edge>
    <edge id="e589" source="n119" target="n52">
      <data key="d27"><![CDATA[walk]]></data>
      <data key="d28"/>
      <data key="d29"/>
      <data key="d30"/>
      <data key="d31">0.006771207344975302</data>
      <data key="d33">false</data>
      <data key="d34">false</data>
      <data key="d35">false</data>
      <data key="d36">true</data>
      <data key="d37">0.003385603672487651</data>
      <data key="d40">
        <y:PolyLineEdge>
          <y:Path sx="0.0" sy="0.0" tx="0.0" ty="0.0"/>
          <y:LineStyle color="#D8D8D8" type="line" width="2.0"/>
          <y:Arrows source="delta" target="none"/>
          <y:BendStyle smoothed="false"/>
        </y:PolyLineEdge>
      </data>
    </edge>
    <edge id="e590" source="n119" target="n229">
      <data key="d27"><![CDATA[walk]]></data>
      <data key="d28"/>
      <data key="d29"/>
      <data key="d30"/>
      <data key="d31">0.006784968520303169</data>
      <data key="d33">false</data>
      <data key="d34">false</data>
      <data key="d35">true</data>
      <data key="d36">true</data>
      <data key="d37">0.0033924842601515846</data>
      <data key="d40">
        <y:PolyLineEdge>
          <y:Path sx="0.0" sy="0.0" tx="0.0" ty="0.0">
            <y:Point x="-106.25007002503862" y="557.4486552474323"/>
            <y:Point x="-118.95401347283378" y="580.0740376080204"/>
            <y:Point x="-125.35077571984712" y="603.9698024531874"/>
          </y:Path>
          <y:LineStyle color="#D8D8D8" type="line" width="2.0"/>
          <y:Arrows source="delta" target="none"/>
          <y:BendStyle smoothed="false"/>
        </y:PolyLineEdge>
      </data>
    </edge>
    <edge id="e591" source="n119" target="n247">
      <data key="d27"><![CDATA[walk]]></data>
      <data key="d28"/>
      <data key="d29"/>
      <data key="d30"/>
      <data key="d31">0.0023277703584928897</data>
      <data key="d33">false</data>
      <data key="d34">false</data>
      <data key="d35">true</data>
      <data key="d36">true</data>
      <data key="d37">0.0011638851792464449</data>
      <data key="d40">
        <y:PolyLineEdge>
          <y:Path sx="0.0" sy="0.0" tx="0.0" ty="0.0">
            <y:Point x="-16.1973853711862" y="506.14867196460006"/>
            <y:Point x="15.929294431645726" y="494.24158992484195"/>
            <y:Point x="51.66325774813728" y="484.74712888367344"/>
            <y:Point x="75.77794752716657" y="482.2524611092599"/>
            <y:Point x="106.15906206795626" y="487.33910279276955"/>
            <y:Point x="144.49975956704026" y="502.95348615798343"/>
            <y:Point x="176.91792763298767" y="526.9913902727282"/>
          </y:Path>
          <y:LineStyle color="#D8D8D8" type="line" width="2.0"/>
          <y:Arrows source="delta" target="none"/>
          <y:BendStyle smoothed="false"/>
        </y:PolyLineEdge>
      </data>
    </edge>
    <edge id="e592" source="n120" target="n3">
      <data key="d27"><![CDATA[walk]]></data>
      <data key="d28"/>
      <data key="d29"/>
      <data key="d30"/>
      <data key="d31">0.0023000019981312277</data>
      <data key="d33">false</data>
      <data key="d34">false</data>
      <data key="d35">false</data>
      <data key="d36">true</data>
      <data key="d37">0.0011500009990656139</data>
      <data key="d40">
        <y:PolyLineEdge>
          <y:Path sx="0.0" sy="0.0" tx="0.0" ty="0.0">
            <y:Point x="-24.748833515301484" y="102.6872438933881"/>
            <y:Point x="-59.20604007139001" y="118.70742560166924"/>
            <y:Point x="-77.15768943369568" y="124.94409162853553"/>
            <y:Point x="-103.77653396448252" y="132.80478583179487"/>
            <y:Point x="-132.41522285105543" y="138.62892510837275"/>
            <y:Point x="-170.36216038938343" y="139.70489069699573"/>
            <y:Point x="-195.95891000073775" y="137.0644610510135"/>
            <y:Point x="-216.29188360909177" y="132.8791706728129"/>
            <y:Point x="-233.04925613858552" y="126.55362201180226"/>
            <y:Point x="-284.14292270378365" y="99.77619380583019"/>
            <y:Point x="-355.6377294304312" y="50.501793219601716"/>
          </y:Path>
          <y:LineStyle color="#D8D8D8" type="line" width="1.0"/>
          <y:Arrows source="delta" target="none"/>
          <y:BendStyle smoothed="false"/>
        </y:PolyLineEdge>
      </data>
    </edge>
    <edge id="e593" source="n120" target="n17">
      <data key="d27"><![CDATA[walk]]></data>
      <data key="d28"/>
      <data key="d29"/>
      <data key="d30"/>
      <data key="d31">0.0021175702056970454</data>
      <data key="d33">false</data>
      <data key="d34">false</data>
      <data key="d35">false</data>
      <data key="d36">true</data>
      <data key="d37">0.0010587851028485227</data>
      <data key="d40">
        <y:PolyLineEdge>
          <y:Path sx="0.0" sy="0.0" tx="0.0" ty="0.0">
            <y:Point x="187.4465193654803" y="182.1271514639591"/>
            <y:Point x="237.52499780393472" y="237.33357776989718"/>
            <y:Point x="273.0229099789978" y="272.09658312915775"/>
            <y:Point x="321.82947967642014" y="309.36096060457635"/>
            <y:Point x="354.380859131017" y="328.81940375599004"/>
            <y:Point x="410.551481560201" y="355.2020806742248"/>
            <y:Point x="594.6069435327589" y="430.4385391453061"/>
          </y:Path>
          <y:LineStyle color="#D8D8D8" type="line" width="1.0"/>
          <y:Arrows source="delta" target="none"/>
          <y:BendStyle smoothed="false"/>
        </y:PolyLineEdge>
      </data>
    </edge>
    <edge id="e594" source="n120" target="n30">
      <data key="d27"><![CDATA[walk]]></data>
      <data key="d28"/>
      <data key="d29"/>
      <data key="d30"/>
      <data key="d31">0.0037494657842124337</data>
      <data key="d33">false</data>
      <data key="d34">false</data>
      <data key="d35">false</data>
      <data key="d36">true</data>
      <data key="d37">0.0018747328921062169</data>
      <data key="d40">
        <y:PolyLineEdge>
          <y:Path sx="0.0" sy="0.0" tx="0.0" ty="0.0">
            <y:Point x="175.34654235414186" y="160.98018425243538"/>
            <y:Point x="225.96592916724816" y="215.1538842395896"/>
            <y:Point x="265.2782102374596" y="252.78520744377488"/>
            <y:Point x="305.6347289016753" y="283.4065772321653"/>
            <y:Point x="343.5382902154413" y="304.45662485371014"/>
            <y:Point x="402.4850758604766" y="332.0719809167881"/>
          </y:Path>
          <y:LineStyle color="#D8D8D8" type="line" width="2.0"/>
          <y:Arrows source="delta" target="none"/>
          <y:BendStyle smoothed="false"/>
        </y:PolyLineEdge>
      </data>
    </edge>
    <edge id="e595" source="n120" target="n36">
      <data key="d27"><![CDATA[walk]]></data>
      <data key="d28"/>
      <data key="d29"/>
      <data key="d30"/>
      <data key="d31">0.002233625481065058</data>
      <data key="d33">false</data>
      <data key="d34">false</data>
      <data key="d35">false</data>
      <data key="d36">true</data>
      <data key="d37">0.001116812740532529</data>
      <data key="d40">
        <y:PolyLineEdge>
          <y:Path sx="0.0" sy="0.0" tx="0.0" ty="0.0">
            <y:Point x="56.70914132154565" y="105.17790147265308"/>
            <y:Point x="48.116701373246244" y="122.45324644012233"/>
          </y:Path>
          <y:LineStyle color="#D8D8D8" type="line" width="1.0"/>
          <y:Arrows source="delta" target="none"/>
          <y:BendStyle smoothed="false"/>
        </y:PolyLineEdge>
      </data>
    </edge>
    <edge id="e596" source="n120" target="n56">
      <data key="d27"><![CDATA[walk]]></data>
      <data key="d28"/>
      <data key="d29"/>
      <data key="d30"/>
      <data key="d31">0.009314247116584405</data>
      <data key="d33">false</data>
      <data key="d34">false</data>
      <data key="d35">false</data>
      <data key="d36">true</data>
      <data key="d37">0.004657123558292202</data>
      <data key="d40">
        <y:PolyLineEdge>
          <y:Path sx="0.0" sy="0.0" tx="0.0" ty="0.0">
            <y:Point x="154.77244638127743" y="99.71069908721877"/>
            <y:Point x="204.60978038845752" y="129.52338562802012"/>
            <y:Point x="235.83083047953056" y="147.33078845451857"/>
            <y:Point x="278.22089978349237" y="167.64964342282852"/>
            <y:Point x="321.7133351978701" y="185.44060730624471"/>
            <y:Point x="344.26706782958456" y="192.02560674303234"/>
            <y:Point x="378.06031440589686" y="199.18184119912965"/>
            <y:Point x="413.85223924439475" y="202.01237086839274"/>
            <y:Point x="437.1958999568001" y="199.84964844195724"/>
            <y:Point x="471.3760800485451" y="191.85515548598744"/>
            <y:Point x="514.1627740750322" y="176.60720216000215"/>
            <y:Point x="557.8660294070421" y="155.1340185502159"/>
            <y:Point x="598.4464085766424" y="132.74795240009138"/>
            <y:Point x="638.6646610698234" y="107.15218416960647"/>
            <y:Point x="678.0260272488595" y="81.44785634936287"/>
          </y:Path>
          <y:LineStyle color="#D8D8D8" type="line" width="2.0"/>
          <y:Arrows source="delta" target="none"/>
          <y:BendStyle smoothed="false"/>
        </y:PolyLineEdge>
      </data>
    </edge>
    <edge id="e597" source="n120" target="n76">
      <data key="d27"><![CDATA[walk]]></data>
      <data key="d28"/>
      <data key="d29"/>
      <data key="d30"/>
      <data key="d31">0.004054919813284774</data>
      <data key="d33">false</data>
      <data key="d34">false</data>
      <data key="d35">false</data>
      <data key="d36">true</data>
      <data key="d37">0.002027459906642387</data>
      <data key="d40">
        <y:PolyLineEdge>
          <y:Path sx="0.0" sy="0.0" tx="0.0" ty="0.0">
            <y:Point x="108.17703548137537" y="38.038806161977455"/>
            <y:Point x="119.66940670358025" y="31.966306946156493"/>
            <y:Point x="129.50578918844505" y="24.256034968999533"/>
            <y:Point x="138.10247808327497" y="12.6729799563775"/>
            <y:Point x="144.67459313108898" y="-0.5184331239771618"/>
          </y:Path>
          <y:LineStyle color="#D8D8D8" type="line" width="2.0"/>
          <y:Arrows source="delta" target="none"/>
          <y:BendStyle smoothed="false"/>
        </y:PolyLineEdge>
      </data>
    </edge>
    <edge id="e598" source="n120" target="n169">
      <data key="d27"><![CDATA[walk]]></data>
      <data key="d28"/>
      <data key="d29"/>
      <data key="d30"/>
      <data key="d31">0.014125496595919084</data>
      <data key="d33">false</data>
      <data key="d34">false</data>
      <data key="d35">true</data>
      <data key="d36">true</data>
      <data key="d37">0.007062748297959542</data>
      <data key="d40">
        <y:PolyLineEdge>
          <y:Path sx="0.0" sy="0.0" tx="0.0" ty="0.0">
            <y:Point x="-25.616615780818357" y="117.79038124961806"/>
            <y:Point x="-50.30018901494754" y="132.97821826517296"/>
            <y:Point x="-74.43760047046524" y="144.89805279902436"/>
            <y:Point x="-119.97320960374572" y="162.44702209484137"/>
            <y:Point x="-146.09531834548906" y="166.57778093619442"/>
            <y:Point x="-176.40074525159253" y="167.05076911784"/>
            <y:Point x="-195.20712682370586" y="164.9788830890195"/>
            <y:Point x="-213.4669909409587" y="160.08880097498604"/>
            <y:Point x="-239.68154869235576" y="149.31265655976753"/>
            <y:Point x="-272.2505255380643" y="132.5307511628585"/>
          </y:Path>
          <y:LineStyle color="#D8D8D8" type="line" width="3.0"/>
          <y:Arrows source="delta" target="none"/>
          <y:BendStyle smoothed="false"/>
        </y:PolyLineEdge>
      </data>
    </edge>
    <edge id="e599" source="n120" target="n207">
      <data key="d27"><![CDATA[interaction]]></data>
      <data key="d28"><![CDATA[->]]></data>
      <data key="d29"><![CDATA[>]]></data>
      <data key="d30"/>
      <data key="d31">0.1997626992986232</data>
      <data key="d33">true</data>
      <data key="d34">false</data>
      <data key="d35">true</data>
      <data key="d36">true</data>
      <data key="d37">0.7990507971944928</data>
      <data key="d40">
        <y:PolyLineEdge>
          <y:Path sx="0.0" sy="0.0" tx="0.0" ty="0.0"/>
          <y:LineStyle color="#000000" type="line" width="7.0"/>
          <y:Arrows source="none" target="standard"/>
          <y:BendStyle smoothed="false"/>
        </y:PolyLineEdge>
      </data>
    </edge>
    <edge id="e600" source="n120" target="n208">
      <data key="d27"><![CDATA[interaction]]></data>
      <data key="d28"><![CDATA[->]]></data>
      <data key="d29"><![CDATA[>]]></data>
      <data key="d30"/>
      <data key="d31">0.19940945913881541</data>
      <data key="d33">true</data>
      <data key="d34">false</data>
      <data key="d35">true</data>
      <data key="d36">true</data>
      <data key="d37">0.7976378365552617</data>
      <data key="d40">
        <y:PolyLineEdge>
          <y:Path sx="0.0" sy="0.0" tx="0.0" ty="0.0"/>
          <y:LineStyle color="#000000" type="line" width="7.0"/>
          <y:Arrows source="none" target="standard"/>
          <y:BendStyle smoothed="false"/>
        </y:PolyLineEdge>
      </data>
    </edge>
    <edge id="e601" source="n120" target="n247">
      <data key="d27"><![CDATA[walk]]></data>
      <data key="d28"/>
      <data key="d29"/>
      <data key="d30"/>
      <data key="d31">0.003094662873572266</data>
      <data key="d33">false</data>
      <data key="d34">false</data>
      <data key="d35">true</data>
      <data key="d36">true</data>
      <data key="d37">0.001547331436786133</data>
      <data key="d40">
        <y:PolyLineEdge>
          <y:Path sx="0.0" sy="0.0" tx="0.0" ty="0.0">
            <y:Point x="66.07231580892727" y="172.47957397309494"/>
            <y:Point x="64.24421239089547" y="222.67891041726602"/>
            <y:Point x="66.37145537827307" y="264.91587449106584"/>
            <y:Point x="73.82090871204242" y="303.5117915413943"/>
            <y:Point x="82.79518058697752" y="329.25916436215715"/>
            <y:Point x="99.76214547071716" y="364.94273142367445"/>
            <y:Point x="149.89405809869166" y="452.8012920257151"/>
          </y:Path>
          <y:LineStyle color="#D8D8D8" type="line" width="2.0"/>
          <y:Arrows source="delta" target="none"/>
          <y:BendStyle smoothed="false"/>
        </y:PolyLineEdge>
      </data>
    </edge>
    <edge id="e602" source="n120" target="n259">
      <data key="d27"><![CDATA[walk]]></data>
      <data key="d28"/>
      <data key="d29"/>
      <data key="d30"/>
      <data key="d31">0.00880153245752645</data>
      <data key="d33">false</data>
      <data key="d34">false</data>
      <data key="d35">true</data>
      <data key="d36">true</data>
      <data key="d37">0.004400766228763225</data>
      <data key="d40">
        <y:PolyLineEdge>
          <y:Path sx="0.0" sy="0.0" tx="0.0" ty="0.0">
            <y:Point x="-151.88716200367668" y="178.40445319874095"/>
            <y:Point x="-223.5044069197287" y="215.37234447756137"/>
            <y:Point x="-269.0814319983647" y="236.79326367019928"/>
            <y:Point x="-345.0662352771256" y="264.2101320615803"/>
            <y:Point x="-437.5621620862686" y="288.8898469463134"/>
            <y:Point x="-532.1720052087712" y="319.9154883994264"/>
          </y:Path>
          <y:LineStyle color="#D8D8D8" type="line" width="2.0"/>
          <y:Arrows source="delta" target="none"/>
          <y:BendStyle smoothed="false"/>
        </y:PolyLineEdge>
      </data>
    </edge>
    <edge id="e603" source="n120" target="n274">
      <data key="d27"><![CDATA[walk]]></data>
      <data key="d28"/>
      <data key="d29"/>
      <data key="d30"/>
      <data key="d31">0.0025096861533932297</data>
      <data key="d33">false</data>
      <data key="d34">false</data>
      <data key="d35">true</data>
      <data key="d36">true</data>
      <data key="d37">0.0012548430766966148</data>
      <data key="d40">
        <y:PolyLineEdge>
          <y:Path sx="0.0" sy="0.0" tx="0.0" ty="0.0">
            <y:Point x="64.24209616825428" y="292.92599816351685"/>
            <y:Point x="64.30855213203975" y="352.24502887843136"/>
            <y:Point x="67.9793922898381" y="432.7282883898629"/>
            <y:Point x="74.24570440147032" y="480.22631375145795"/>
            <y:Point x="84.70032152188297" y="537.694975259411"/>
          </y:Path>
          <y:LineStyle color="#D8D8D8" type="line" width="2.0"/>
          <y:Arrows source="delta" target="none"/>
          <y:BendStyle smoothed="false"/>
        </y:PolyLineEdge>
      </data>
    </edge>
    <edge id="e604" source="n121" target="n19">
      <data key="d27"><![CDATA[walk]]></data>
      <data key="d28"/>
      <data key="d29"/>
      <data key="d30"/>
      <data key="d31">0.02137029552636452</data>
      <data key="d33">false</data>
      <data key="d34">false</data>
      <data key="d35">false</data>
      <data key="d36">true</data>
      <data key="d37">0.01068514776318226</data>
      <data key="d40">
        <y:PolyLineEdge>
          <y:Path sx="0.0" sy="0.0" tx="0.0" ty="0.0">
            <y:Point x="638.2340071526783" y="283.89507563319785"/>
            <y:Point x="582.9001912533344" y="302.3579335689904"/>
            <y:Point x="536.0354183348794" y="321.3779908356587"/>
            <y:Point x="503.83773609867853" y="339.32097201302895"/>
            <y:Point x="464.53453121788584" y="370.1386097175812"/>
            <y:Point x="423.1481115449004" y="412.52639766688463"/>
            <y:Point x="388.34389279248603" y="458.67438403309677"/>
          </y:Path>
          <y:LineStyle color="#D8D8D8" type="line" width="4.0"/>
          <y:Arrows source="delta" target="none"/>
          <y:BendStyle smoothed="false"/>
        </y:PolyLineEdge>
      </data>
    </edge>
    <edge id="e605" source="n121" target="n56">
      <data key="d27"><![CDATA[walk]]></data>
      <data key="d28"/>
      <data key="d29"/>
      <data key="d30"/>
      <data key="d31">0.002186091027426249</data>
      <data key="d33">false</data>
      <data key="d34">false</data>
      <data key="d35">false</data>
      <data key="d36">true</data>
      <data key="d37">0.0010930455137131245</data>
      <data key="d40">
        <y:PolyLineEdge>
          <y:Path sx="0.0" sy="0.0" tx="0.0" ty="0.0">
            <y:Point x="722.7155238380067" y="229.03276502152238"/>
            <y:Point x="711.3655958176792" y="200.86707132122933"/>
            <y:Point x="705.150345502172" y="171.14828000074078"/>
            <y:Point x="704.4837630782459" y="140.8308796674509"/>
            <y:Point x="711.2724945027657" y="111.27218152686483"/>
            <y:Point x="723.5541666007052" y="79.46319589137734"/>
            <y:Point x="738.2531893697245" y="53.127338833546126"/>
          </y:Path>
          <y:LineStyle color="#D8D8D8" type="line" width="1.0"/>
          <y:Arrows source="delta" target="none"/>
          <y:BendStyle smoothed="false"/>
        </y:PolyLineEdge>
      </data>
    </edge>
    <edge id="e606" source="n121" target="n103">
      <data key="d27"><![CDATA[walk]]></data>
      <data key="d28"/>
      <data key="d29"/>
      <data key="d30"/>
      <data key="d31">0.002179262153306252</data>
      <data key="d33">false</data>
      <data key="d34">false</data>
      <data key="d35">false</data>
      <data key="d36">true</data>
      <data key="d37">0.001089631076653126</data>
      <data key="d40">
        <y:PolyLineEdge>
          <y:Path sx="0.0" sy="0.0" tx="0.0" ty="0.0">
            <y:Point x="702.5379222013565" y="280.69337155349183"/>
            <y:Point x="689.3919808828573" y="284.03866886849033"/>
          </y:Path>
          <y:LineStyle color="#D8D8D8" type="line" width="1.0"/>
          <y:Arrows source="delta" target="none"/>
          <y:BendStyle smoothed="false"/>
        </y:PolyLineEdge>
      </data>
    </edge>
    <edge id="e607" source="n121" target="n218">
      <data key="d27"><![CDATA[walk]]></data>
      <data key="d28"/>
      <data key="d29"/>
      <data key="d30"/>
      <data key="d31">0.04149800276485882</data>
      <data key="d33">false</data>
      <data key="d34">false</data>
      <data key="d35">true</data>
      <data key="d36">true</data>
      <data key="d37">0.02074900138242941</data>
      <data key="d40">
        <y:PolyLineEdge>
          <y:Path sx="0.0" sy="0.0" tx="0.0" ty="0.0">
            <y:Point x="753.1974360168387" y="243.52822111977628"/>
            <y:Point x="762.9109478271795" y="239.62286978537756"/>
            <y:Point x="773.3007450908751" y="238.66355462887236"/>
            <y:Point x="783.2471450716899" y="241.81318468664477"/>
            <y:Point x="792.1772853644369" y="247.2748136352066"/>
          </y:Path>
          <y:LineStyle color="#D8D8D8" type="line" width="7.0"/>
          <y:Arrows source="delta" target="none"/>
          <y:BendStyle smoothed="false"/>
        </y:PolyLineEdge>
      </data>
    </edge>
    <edge id="e608" source="n121" target="n247">
      <data key="d27"><![CDATA[walk]]></data>
      <data key="d28"/>
      <data key="d29"/>
      <data key="d30"/>
      <data key="d31">0.013657164606388793</data>
      <data key="d33">false</data>
      <data key="d34">false</data>
      <data key="d35">true</data>
      <data key="d36">true</data>
      <data key="d37">0.006828582303194396</data>
      <data key="d40">
        <y:PolyLineEdge>
          <y:Path sx="0.0" sy="0.0" tx="0.0" ty="0.0">
            <y:Point x="623.2288526931844" y="280.5950685661666"/>
            <y:Point x="548.3458865517725" y="299.4889139688761"/>
            <y:Point x="493.19248247183793" y="317.11556694935143"/>
            <y:Point x="451.79793655299477" y="336.02728119084964"/>
            <y:Point x="433.87677608093145" y="346.94860033576265"/>
            <y:Point x="409.69571523701376" y="364.67218107830877"/>
            <y:Point x="365.08791636931807" y="401.60928853604247"/>
            <y:Point x="316.1563211323903" y="447.4506612513539"/>
          </y:Path>
          <y:LineStyle color="#D8D8D8" type="line" width="3.0"/>
          <y:Arrows source="delta" target="none"/>
          <y:BendStyle smoothed="false"/>
        </y:PolyLineEdge>
      </data>
    </edge>
    <edge id="e609" source="n121" target="n267">
      <data key="d27"><![CDATA[walk]]></data>
      <data key="d28"/>
      <data key="d29"/>
      <data key="d30"/>
      <data key="d31">0.0021479242507879276</data>
      <data key="d33">false</data>
      <data key="d34">false</data>
      <data key="d35">true</data>
      <data key="d36">true</data>
      <data key="d37">0.0010739621253939638</data>
      <data key="d40">
        <y:PolyLineEdge>
          <y:Path sx="0.0" sy="0.0" tx="0.0" ty="0.0"/>
          <y:LineStyle color="#D8D8D8" type="line" width="1.0"/>
          <y:Arrows source="delta" target="none"/>
          <y:BendStyle smoothed="false"/>
        </y:PolyLineEdge>
      </data>
    </edge>
    <edge id="e610" source="n122" target="n9">
      <data key="d27"><![CDATA[walk]]></data>
      <data key="d28"/>
      <data key="d29"/>
      <data key="d30"/>
      <data key="d31">0.002207847172236555</data>
      <data key="d33">false</data>
      <data key="d34">false</data>
      <data key="d35">false</data>
      <data key="d36">true</data>
      <data key="d37">0.0011039235861182775</data>
      <data key="d40">
        <y:PolyLineEdge>
          <y:Path sx="0.0" sy="0.0" tx="0.0" ty="0.0">
            <y:Point x="-672.9003744869901" y="453.2375098838917"/>
            <y:Point x="-728.25881959894" y="404.2716822381095"/>
            <y:Point x="-751.3388309476205" y="380.6236476514672"/>
            <y:Point x="-775.3186869423243" y="346.75176565345123"/>
          </y:Path>
          <y:LineStyle color="#D8D8D8" type="line" width="1.0"/>
          <y:Arrows source="delta" target="none"/>
          <y:BendStyle smoothed="false"/>
        </y:PolyLineEdge>
      </data>
    </edge>
    <edge id="e611" source="n122" target="n10">
      <data key="d27"><![CDATA[walk]]></data>
      <data key="d28"/>
      <data key="d29"/>
      <data key="d30"/>
      <data key="d31">0.001853840800008281</data>
      <data key="d33">false</data>
      <data key="d34">false</data>
      <data key="d35">false</data>
      <data key="d36">true</data>
      <data key="d37">9.269204000041405E-4</data>
      <data key="d40">
        <y:PolyLineEdge>
          <y:Path sx="0.0" sy="0.0" tx="0.0" ty="0.0">
            <y:Point x="-650.9271594713757" y="470.62157984417763"/>
            <y:Point x="-679.0649097781255" y="443.1152555414471"/>
            <y:Point x="-715.9224082991898" y="412.06903328413154"/>
          </y:Path>
          <y:LineStyle color="#D8D8D8" type="line" width="1.0"/>
          <y:Arrows source="delta" target="none"/>
          <y:BendStyle smoothed="false"/>
        </y:PolyLineEdge>
      </data>
    </edge>
    <edge id="e612" source="n122" target="n43">
      <data key="d27"><![CDATA[walk]]></data>
      <data key="d28"/>
      <data key="d29"/>
      <data key="d30"/>
      <data key="d31">0.0029527737890740766</data>
      <data key="d33">false</data>
      <data key="d34">false</data>
      <data key="d35">false</data>
      <data key="d36">true</data>
      <data key="d37">0.0014763868945370383</data>
      <data key="d40">
        <y:PolyLineEdge>
          <y:Path sx="0.0" sy="0.0" tx="0.0" ty="0.0">
            <y:Point x="-433.6186483442088" y="456.04034984042096"/>
            <y:Point x="-355.8741261981366" y="414.23216302018307"/>
            <y:Point x="-270.87689631104877" y="365.1255742789477"/>
            <y:Point x="-251.82748928500968" y="356.71334042195133"/>
            <y:Point x="-229.03253070123176" y="350.329886236471"/>
            <y:Point x="-185.54226080514727" y="347.0757763091326"/>
            <y:Point x="-141.6088436087598" y="357.4986726447092"/>
            <y:Point x="-100.42998070708063" y="372.121186978303"/>
          </y:Path>
          <y:LineStyle color="#D8D8D8" type="line" width="2.0"/>
          <y:Arrows source="delta" target="none"/>
          <y:BendStyle smoothed="false"/>
        </y:PolyLineEdge>
      </data>
    </edge>
    <edge id="e613" source="n122" target="n182">
      <data key="d27"><![CDATA[walk]]></data>
      <data key="d28"/>
      <data key="d29"/>
      <data key="d30"/>
      <data key="d31">0.002081744546807554</data>
      <data key="d33">false</data>
      <data key="d34">false</data>
      <data key="d35">true</data>
      <data key="d36">true</data>
      <data key="d37">0.001040872273403777</data>
      <data key="d40">
        <y:PolyLineEdge>
          <y:Path sx="0.0" sy="0.0" tx="0.0" ty="0.0">
            <y:Point x="-653.8997688867956" y="403.8657367670184"/>
            <y:Point x="-671.9184052391557" y="372.36516045958507"/>
            <y:Point x="-685.7801410609976" y="352.58362041314695"/>
            <y:Point x="-698.3087984955658" y="339.6980337072884"/>
            <y:Point x="-716.7838796224177" y="324.90411343648645"/>
          </y:Path>
          <y:LineStyle color="#D8D8D8" type="line" width="1.0"/>
          <y:Arrows source="delta" target="none"/>
          <y:BendStyle smoothed="false"/>
        </y:PolyLineEdge>
      </data>
    </edge>
    <edge id="e614" source="n122" target="n226">
      <data key="d27"><![CDATA[walk]]></data>
      <data key="d28"/>
      <data key="d29"/>
      <data key="d30"/>
      <data key="d31">0.10105478148366726</data>
      <data key="d33">false</data>
      <data key="d34">false</data>
      <data key="d35">true</data>
      <data key="d36">true</data>
      <data key="d37">0.05052739074183363</data>
      <data key="d40">
        <y:PolyLineEdge>
          <y:Path sx="0.0" sy="0.0" tx="0.0" ty="0.0">
            <y:Point x="-596.7106268468723" y="516.3214504447569"/>
            <y:Point x="-603.5352883330967" y="505.14249427745307"/>
            <y:Point x="-610.1462625502775" y="498.1311667002668"/>
            <y:Point x="-625.3961737813898" y="490.48535250123757"/>
            <y:Point x="-635.0240671347534" y="490.85271252915715"/>
          </y:Path>
          <y:LineStyle color="#D8D8D8" type="line" width="7.0"/>
          <y:Arrows source="delta" target="none"/>
          <y:BendStyle smoothed="false"/>
        </y:PolyLineEdge>
      </data>
    </edge>
    <edge id="e615" source="n122" target="n227">
      <data key="d27"><![CDATA[walk]]></data>
      <data key="d28"/>
      <data key="d29"/>
      <data key="d30"/>
      <data key="d31">0.001838896638841646</data>
      <data key="d33">false</data>
      <data key="d34">false</data>
      <data key="d35">true</data>
      <data key="d36">true</data>
      <data key="d37">9.19448319420823E-4</data>
      <data key="d40">
        <y:PolyLineEdge>
          <y:Path sx="0.0" sy="0.0" tx="0.0" ty="0.0">
            <y:Point x="-639.9440225182151" y="442.1940890875278"/>
            <y:Point x="-671.1692933529904" y="387.07772872604926"/>
            <y:Point x="-684.3357234442539" y="355.3014776137926"/>
            <y:Point x="-689.4026534070888" y="334.36602083479227"/>
          </y:Path>
          <y:LineStyle color="#D8D8D8" type="line" width="1.0"/>
          <y:Arrows source="delta" target="none"/>
          <y:BendStyle smoothed="false"/>
        </y:PolyLineEdge>
      </data>
    </edge>
    <edge id="e616" source="n122" target="n228">
      <data key="d27"><![CDATA[walk]]></data>
      <data key="d28"/>
      <data key="d29"/>
      <data key="d30"/>
      <data key="d31">0.11413312443633038</data>
      <data key="d33">false</data>
      <data key="d34">false</data>
      <data key="d35">true</data>
      <data key="d36">true</data>
      <data key="d37">0.05706656221816519</data>
      <data key="d40">
        <y:PolyLineEdge>
          <y:Path sx="0.0" sy="0.0" tx="0.0" ty="0.0">
            <y:Point x="-606.9710339896627" y="569.3831362969158"/>
          </y:Path>
          <y:LineStyle color="#D8D8D8" type="line" width="7.0"/>
          <y:Arrows source="delta" target="none"/>
          <y:BendStyle smoothed="false"/>
        </y:PolyLineEdge>
      </data>
    </edge>
    <edge id="e617" source="n122" target="n252">
      <data key="d27"><![CDATA[walk]]></data>
      <data key="d28"/>
      <data key="d29"/>
      <data key="d30"/>
      <data key="d31">0.004347098111075232</data>
      <data key="d33">false</data>
      <data key="d34">false</data>
      <data key="d35">true</data>
      <data key="d36">true</data>
      <data key="d37">0.002173549055537616</data>
      <data key="d40">
        <y:PolyLineEdge>
          <y:Path sx="0.0" sy="0.0" tx="0.0" ty="0.0">
            <y:Point x="-674.9216215683473" y="450.2299230518573"/>
            <y:Point x="-695.098789884307" y="431.6476471528102"/>
            <y:Point x="-713.191262558884" y="418.0851625041572"/>
            <y:Point x="-733.0627336753666" y="406.33695442835614"/>
            <y:Point x="-762.0848180013749" y="393.7101048232911"/>
            <y:Point x="-797.537192555234" y="383.77445051984023"/>
          </y:Path>
          <y:LineStyle color="#D8D8D8" type="line" width="2.0"/>
          <y:Arrows source="delta" target="none"/>
          <y:BendStyle smoothed="false"/>
        </y:PolyLineEdge>
      </data>
    </edge>
    <edge id="e618" source="n122" target="n258">
      <data key="d27"><![CDATA[walk]]></data>
      <data key="d28"/>
      <data key="d29"/>
      <data key="d30"/>
      <data key="d31">0.0019532917741539803</data>
      <data key="d33">false</data>
      <data key="d34">false</data>
      <data key="d35">true</data>
      <data key="d36">true</data>
      <data key="d37">9.766458870769901E-4</data>
      <data key="d40">
        <y:PolyLineEdge>
          <y:Path sx="0.0" sy="0.0" tx="0.0" ty="0.0">
            <y:Point x="-674.7981432027882" y="448.7111021795501"/>
            <y:Point x="-700.3777169288479" y="426.93259156108417"/>
            <y:Point x="-717.8141708861654" y="416.76978819236194"/>
            <y:Point x="-728.1132911614931" y="413.17472036181266"/>
            <y:Point x="-747.2434446509942" y="409.52169380753935"/>
            <y:Point x="-787.5370548003928" y="408.94257653634054"/>
            <y:Point x="-827.3463627087575" y="413.5828099058205"/>
          </y:Path>
          <y:LineStyle color="#D8D8D8" type="line" width="1.0"/>
          <y:Arrows source="delta" target="none"/>
          <y:BendStyle smoothed="false"/>
        </y:PolyLineEdge>
      </data>
    </edge>
    <edge id="e619" source="n122" target="n259">
      <data key="d27"><![CDATA[walk]]></data>
      <data key="d28"/>
      <data key="d29"/>
      <data key="d30"/>
      <data key="d31">0.0019219057848736656</data>
      <data key="d33">false</data>
      <data key="d34">false</data>
      <data key="d35">true</data>
      <data key="d36">true</data>
      <data key="d37">9.609528924368328E-4</data>
      <data key="d40">
        <y:PolyLineEdge>
          <y:Path sx="0.0" sy="0.0" tx="0.0" ty="0.0">
            <y:Point x="-650.828402481316" y="467.86408336870267"/>
            <y:Point x="-675.1558940821575" y="444.73411193135996"/>
            <y:Point x="-687.9271527191329" y="434.79029943630576"/>
            <y:Point x="-702.898629259671" y="425.99613373254243"/>
            <y:Point x="-728.3813962108457" y="416.1161976146739"/>
            <y:Point x="-745.6761599832307" y="415.67718554271016"/>
            <y:Point x="-761.0898026625658" y="417.83716893647556"/>
            <y:Point x="-816.2930577833434" y="431.64759432085793"/>
            <y:Point x="-858.8164676913846" y="446.4545000232187"/>
          </y:Path>
          <y:LineStyle color="#D8D8D8" type="line" width="1.0"/>
          <y:Arrows source="delta" target="none"/>
          <y:BendStyle smoothed="false"/>
        </y:PolyLineEdge>
      </data>
    </edge>
    <edge id="e620" source="n122" target="n266">
      <data key="d27"><![CDATA[walk]]></data>
      <data key="d28"/>
      <data key="d29"/>
      <data key="d30"/>
      <data key="d31">0.3034743411942813</data>
      <data key="d33">false</data>
      <data key="d34">false</data>
      <data key="d35">true</data>
      <data key="d36">true</data>
      <data key="d37">0.15173717059714065</data>
      <data key="d40">
        <y:PolyLineEdge>
          <y:Path sx="0.0" sy="0.0" tx="0.0" ty="0.0">
            <y:Point x="-576.0090277352202" y="546.5449947251833"/>
            <y:Point x="-566.0521345873025" y="558.5926928280902"/>
            <y:Point x="-561.0815098896711" y="572.0482055196062"/>
          </y:Path>
          <y:LineStyle color="#D8D8D8" type="line" width="7.0"/>
          <y:Arrows source="delta" target="none"/>
          <y:BendStyle smoothed="false"/>
        </y:PolyLineEdge>
      </data>
    </edge>
    <edge id="e621" source="n124" target="n1">
      <data key="d27"><![CDATA[walk]]></data>
      <data key="d28"/>
      <data key="d29"/>
      <data key="d30"/>
      <data key="d31">0.0037955110966511546</data>
      <data key="d33">false</data>
      <data key="d34">false</data>
      <data key="d35">true</data>
      <data key="d36">true</data>
      <data key="d37">0.0018977555483255773</data>
      <data key="d40">
        <y:PolyLineEdge>
          <y:Path sx="0.0" sy="0.0" tx="0.0" ty="0.0">
            <y:Point x="-554.0113394162383" y="-83.23662201447182"/>
            <y:Point x="-499.12069980496716" y="-57.36866466427501"/>
            <y:Point x="-470.16219309314687" y="-48.33073781608671"/>
            <y:Point x="-455.2950928329048" y="-45.345995538627136"/>
            <y:Point x="-440.244350149965" y="-43.653382605654784"/>
            <y:Point x="-425.16281166290617" y="-44.68812433378323"/>
            <y:Point x="-403.3712411311934" y="-50.2646729191986"/>
            <y:Point x="-382.65328921080425" y="-60.17653218037791"/>
            <y:Point x="-370.3145901884095" y="-68.87269662645718"/>
            <y:Point x="-344.63547481712345" y="-94.77451664363548"/>
          </y:Path>
          <y:LineStyle color="#D8D8D8" type="line" width="2.0"/>
          <y:Arrows source="delta" target="none"/>
          <y:BendStyle smoothed="false"/>
        </y:PolyLineEdge>
      </data>
    </edge>
    <edge id="e622" source="n124" target="n2">
      <data key="d27"><![CDATA[walk]]></data>
      <data key="d28"/>
      <data key="d29"/>
      <data key="d30"/>
      <data key="d31">0.007651743243320202</data>
      <data key="d33">false</data>
      <data key="d34">false</data>
      <data key="d35">false</data>
      <data key="d36">true</data>
      <data key="d37">0.003825871621660101</data>
      <data key="d40">
        <y:PolyLineEdge>
          <y:Path sx="0.0" sy="0.0" tx="0.0" ty="0.0">
            <y:Point x="-541.0025291872183" y="-75.02036604895689"/>
            <y:Point x="-488.24660105144005" y="-50.752858641255486"/>
            <y:Point x="-471.20454880724446" y="-45.13449003296198"/>
            <y:Point x="-445.26412481226123" y="-39.806877433050566"/>
            <y:Point x="-421.9370291156619" y="-38.46976257699427"/>
            <y:Point x="-403.66418189246036" y="-40.271103531852475"/>
            <y:Point x="-388.585371002946" y="-46.06617942601348"/>
            <y:Point x="-372.551102087315" y="-55.386082719513034"/>
            <y:Point x="-353.43437373374724" y="-72.83496215477336"/>
            <y:Point x="-342.657134842722" y="-86.03930713636646"/>
            <y:Point x="-307.03881904429085" y="-144.38487028956"/>
          </y:Path>
          <y:LineStyle color="#D8D8D8" type="line" width="2.0"/>
          <y:Arrows source="delta" target="none"/>
          <y:BendStyle smoothed="false"/>
        </y:PolyLineEdge>
      </data>
    </edge>
    <edge id="e623" source="n124" target="n3">
      <data key="d27"><![CDATA[walk]]></data>
      <data key="d28"/>
      <data key="d29"/>
      <data key="d30"/>
      <data key="d31">0.0026017947822823714</data>
      <data key="d33">false</data>
      <data key="d34">false</data>
      <data key="d35">false</data>
      <data key="d36">true</data>
      <data key="d37">0.0013008973911411857</data>
      <data key="d40">
        <y:PolyLineEdge>
          <y:Path sx="0.0" sy="0.0" tx="0.0" ty="0.0">
            <y:Point x="-652.288205451618" y="-67.32084969672336"/>
            <y:Point x="-642.6895022993665" y="-22.041071821739603"/>
            <y:Point x="-629.503747452857" y="7.003083704452262"/>
            <y:Point x="-619.5265013117202" y="19.70708711013363"/>
            <y:Point x="-610.9948970729605" y="25.724898152825958"/>
            <y:Point x="-596.6382083841552" y="31.22321646559786"/>
            <y:Point x="-580.6347985589905" y="31.56329368157475"/>
            <y:Point x="-570.5528291464426" y="29.04581570062268"/>
            <y:Point x="-538.6057031344335" y="11.06028707909456"/>
          </y:Path>
          <y:LineStyle color="#D8D8D8" type="line" width="2.0"/>
          <y:Arrows source="delta" target="none"/>
          <y:BendStyle smoothed="false"/>
        </y:PolyLineEdge>
      </data>
    </edge>
    <edge id="e624" source="n124" target="n5">
      <data key="d27"><![CDATA[walk]]></data>
      <data key="d28"/>
      <data key="d29"/>
      <data key="d30"/>
      <data key="d31">0.0023554540180960467</data>
      <data key="d33">false</data>
      <data key="d34">false</data>
      <data key="d35">false</data>
      <data key="d36">true</data>
      <data key="d37">0.0011777270090480233</data>
      <data key="d40">
        <y:PolyLineEdge>
          <y:Path sx="0.0" sy="0.0" tx="0.0" ty="0.0">
            <y:Point x="-650.8061385686801" y="-78.89544583924257"/>
            <y:Point x="-640.088280144703" y="-33.88726309565959"/>
            <y:Point x="-631.7960673059841" y="-10.270744572639094"/>
            <y:Point x="-614.5975690246429" y="18.30742261508956"/>
            <y:Point x="-599.770801304938" y="32.88538329842785"/>
            <y:Point x="-585.8923406865423" y="41.50260630945069"/>
            <y:Point x="-553.625952628407" y="49.94993834234097"/>
          </y:Path>
          <y:LineStyle color="#D8D8D8" type="line" width="2.0"/>
          <y:Arrows source="delta" target="none"/>
          <y:BendStyle smoothed="false"/>
        </y:PolyLineEdge>
      </data>
    </edge>
    <edge id="e625" source="n124" target="n6">
      <data key="d27"><![CDATA[walk]]></data>
      <data key="d28"/>
      <data key="d29"/>
      <data key="d30"/>
      <data key="d31">0.00283462570406697</data>
      <data key="d33">false</data>
      <data key="d34">false</data>
      <data key="d35">false</data>
      <data key="d36">true</data>
      <data key="d37">0.001417312852033485</data>
      <data key="d40">
        <y:PolyLineEdge>
          <y:Path sx="0.0" sy="0.0" tx="0.0" ty="0.0">
            <y:Point x="-611.0332826951052" y="62.56596287538106"/>
            <y:Point x="-602.3130127319987" y="88.52303417711589"/>
            <y:Point x="-592.0679044004252" y="107.82896799259123"/>
            <y:Point x="-575.6961348943971" y="129.38188844529182"/>
            <y:Point x="-550.4340305720683" y="150.02382270661823"/>
            <y:Point x="-532.2918761212215" y="161.94409124850992"/>
          </y:Path>
          <y:LineStyle color="#D8D8D8" type="line" width="2.0"/>
          <y:Arrows source="delta" target="none"/>
          <y:BendStyle smoothed="false"/>
        </y:PolyLineEdge>
      </data>
    </edge>
    <edge id="e626" source="n124" target="n13">
      <data key="d27"><![CDATA[walk]]></data>
      <data key="d28"/>
      <data key="d29"/>
      <data key="d30"/>
      <data key="d31">0.0035371561808550506</data>
      <data key="d33">false</data>
      <data key="d34">false</data>
      <data key="d35">false</data>
      <data key="d36">true</data>
      <data key="d37">0.0017685780904275253</data>
      <data key="d40">
        <y:PolyLineEdge>
          <y:Path sx="0.0" sy="0.0" tx="0.0" ty="0.0">
            <y:Point x="-675.536426997905" y="-91.17460262024056"/>
            <y:Point x="-683.5828219941407" y="-69.8971354321896"/>
            <y:Point x="-692.2798469457439" y="-52.35009336024765"/>
            <y:Point x="-705.0962832710873" y="-33.69106590944819"/>
            <y:Point x="-720.255535659036" y="-16.333071467787654"/>
          </y:Path>
          <y:LineStyle color="#D8D8D8" type="line" width="2.0"/>
          <y:Arrows source="delta" target="none"/>
          <y:BendStyle smoothed="false"/>
        </y:PolyLineEdge>
      </data>
    </edge>
    <edge id="e627" source="n124" target="n14">
      <data key="d27"><![CDATA[walk]]></data>
      <data key="d28"/>
      <data key="d29"/>
      <data key="d30"/>
      <data key="d31">0.0024351751379642255</data>
      <data key="d33">false</data>
      <data key="d34">false</data>
      <data key="d35">false</data>
      <data key="d36">true</data>
      <data key="d37">0.0012175875689821127</data>
      <data key="d40">
        <y:PolyLineEdge>
          <y:Path sx="0.0" sy="0.0" tx="0.0" ty="0.0">
            <y:Point x="-719.70001546684" y="-8.659011136591992"/>
            <y:Point x="-737.6074064511002" y="26.03441611055392"/>
            <y:Point x="-754.0053974446473" y="53.476707884320895"/>
            <y:Point x="-777.3973211879294" y="83.35244630214589"/>
            <y:Point x="-798.9900170829343" y="106.45545232770206"/>
          </y:Path>
          <y:LineStyle color="#D8D8D8" type="line" width="2.0"/>
          <y:Arrows source="delta" target="none"/>
          <y:BendStyle smoothed="false"/>
        </y:PolyLineEdge>
      </data>
    </edge>
    <edge id="e628" source="n124" target="n151">
      <data key="d27"><![CDATA[walk]]></data>
      <data key="d28"/>
      <data key="d29"/>
      <data key="d30"/>
      <data key="d31">0.0028086672432576327</data>
      <data key="d33">false</data>
      <data key="d34">false</data>
      <data key="d35">true</data>
      <data key="d36">true</data>
      <data key="d37">0.0014043336216288164</data>
      <data key="d40">
        <y:PolyLineEdge>
          <y:Path sx="0.0" sy="0.0" tx="0.0" ty="0.0">
            <y:Point x="-711.1248237863175" y="-14.411764057469181"/>
            <y:Point x="-752.9475345574508" y="78.13442721694005"/>
            <y:Point x="-768.3445764661348" y="120.5670900980779"/>
          </y:Path>
          <y:LineStyle color="#D8D8D8" type="line" width="2.0"/>
          <y:Arrows source="delta" target="none"/>
          <y:BendStyle smoothed="false"/>
        </y:PolyLineEdge>
      </data>
    </edge>
    <edge id="e629" source="n124" target="n159">
      <data key="d27"><![CDATA[walk]]></data>
      <data key="d28"/>
      <data key="d29"/>
      <data key="d30"/>
      <data key="d31">0.005469823001141317</data>
      <data key="d33">false</data>
      <data key="d34">false</data>
      <data key="d35">true</data>
      <data key="d36">true</data>
      <data key="d37">0.0027349115005706583</data>
      <data key="d40">
        <y:PolyLineEdge>
          <y:Path sx="-4.145726546708715" sy="-17.29799611413327" tx="-8.812631161986587" ty="14.349793877646135">
            <y:Point x="-664.7349496272764" y="-172.02662945964485"/>
            <y:Point x="-657.9987141838637" y="-190.04672527061655"/>
          </y:Path>
          <y:LineStyle color="#D8D8D8" type="line" width="2.0"/>
          <y:Arrows source="delta" target="none"/>
          <y:BendStyle smoothed="false"/>
        </y:PolyLineEdge>
      </data>
    </edge>
    <edge id="e630" source="n124" target="n164">
      <data key="d27"><![CDATA[walk]]></data>
      <data key="d28"/>
      <data key="d29"/>
      <data key="d30"/>
      <data key="d31">0.008529104541188964</data>
      <data key="d33">false</data>
      <data key="d34">false</data>
      <data key="d35">true</data>
      <data key="d36">true</data>
      <data key="d37">0.004264552270594482</data>
      <data key="d40">
        <y:PolyLineEdge>
          <y:Path sx="0.0" sy="0.0" tx="0.0" ty="0.0">
            <y:Point x="-652.1503107840858" y="-118.49360881476184"/>
            <y:Point x="-635.9013777254308" y="-91.00885093799768"/>
            <y:Point x="-617.572386345448" y="-71.30089412658843"/>
            <y:Point x="-602.1098240860199" y="-62.995731347422755"/>
            <y:Point x="-582.0771121181707" y="-60.314179903438415"/>
            <y:Point x="-559.3462527136868" y="-67.01837438051368"/>
            <y:Point x="-540.9717718483383" y="-81.64708573969354"/>
          </y:Path>
          <y:LineStyle color="#D8D8D8" type="line" width="2.0"/>
          <y:Arrows source="delta" target="none"/>
          <y:BendStyle smoothed="false"/>
        </y:PolyLineEdge>
      </data>
    </edge>
    <edge id="e631" source="n124" target="n169">
      <data key="d27"><![CDATA[walk]]></data>
      <data key="d28"/>
      <data key="d29"/>
      <data key="d30"/>
      <data key="d31">0.004653723614243712</data>
      <data key="d33">false</data>
      <data key="d34">false</data>
      <data key="d35">true</data>
      <data key="d36">true</data>
      <data key="d37">0.002326861807121856</data>
      <data key="d40">
        <y:PolyLineEdge>
          <y:Path sx="0.0" sy="0.0" tx="0.0" ty="0.0">
            <y:Point x="-651.7192232588061" y="-62.814919904712454"/>
            <y:Point x="-641.390443375202" y="-16.501030980595633"/>
            <y:Point x="-627.1703396744323" y="15.87365113783585"/>
            <y:Point x="-620.4676540684593" y="24.650988857611498"/>
            <y:Point x="-608.115173950843" y="35.13971771264791"/>
            <y:Point x="-595.4601700440268" y="41.91808722978584"/>
            <y:Point x="-584.8050136277957" y="45.52537777754106"/>
            <y:Point x="-563.5357538969952" y="44.39218695487933"/>
            <y:Point x="-534.04907617971" y="36.02678574442197"/>
          </y:Path>
          <y:LineStyle color="#D8D8D8" type="line" width="2.0"/>
          <y:Arrows source="delta" target="none"/>
          <y:BendStyle smoothed="false"/>
        </y:PolyLineEdge>
      </data>
    </edge>
    <edge id="e632" source="n123" target="n170">
      <data key="d27"><![CDATA[walk]]></data>
      <data key="d28"/>
      <data key="d29"/>
      <data key="d30"/>
      <data key="d31">0.003249460013337695</data>
      <data key="d33">false</data>
      <data key="d34">false</data>
      <data key="d35">true</data>
      <data key="d36">true</data>
      <data key="d37">0.0016247300066688476</data>
      <data key="d40">
        <y:PolyLineEdge>
          <y:Path sx="0.0" sy="0.0" tx="0.0" ty="0.0">
            <y:Point x="-701.4081870611543" y="-41.275583176044755"/>
            <y:Point x="-642.9543314866734" y="133.3394543853579"/>
            <y:Point x="-631.4290155809355" y="156.21207702858493"/>
            <y:Point x="-618.7081765150408" y="170.99524528618875"/>
            <y:Point x="-604.7261399488" y="180.81702232381306"/>
            <y:Point x="-587.3310552082712" y="189.78789321725753"/>
            <y:Point x="-570.0889068317509" y="193.08072086627678"/>
            <y:Point x="-550.1992860625653" y="195.00075370415288"/>
          </y:Path>
          <y:LineStyle color="#D8D8D8" type="line" width="2.0"/>
          <y:Arrows source="delta" target="none"/>
          <y:BendStyle smoothed="false"/>
        </y:PolyLineEdge>
      </data>
    </edge>
    <edge id="e633" source="n124" target="n175">
      <data key="d27"><![CDATA[walk]]></data>
      <data key="d28"/>
      <data key="d29"/>
      <data key="d30"/>
      <data key="d31">0.0030545362224974697</data>
      <data key="d33">false</data>
      <data key="d34">false</data>
      <data key="d35">true</data>
      <data key="d36">true</data>
      <data key="d37">0.0015272681112487349</data>
      <data key="d40">
        <y:PolyLineEdge>
          <y:Path sx="0.0" sy="0.0" tx="0.0" ty="0.0">
            <y:Point x="-513.072878003664" y="-21.159801153741764"/>
            <y:Point x="-307.1172052798927" y="150.1136777799822"/>
            <y:Point x="-257.1786027334223" y="188.68540609030032"/>
            <y:Point x="-215.86140912306547" y="215.28004731582521"/>
            <y:Point x="-147.02760446252424" y="250.76623100576433"/>
            <y:Point x="-101.19853202697104" y="268.7422705213703"/>
          </y:Path>
          <y:LineStyle color="#D8D8D8" type="line" width="2.0"/>
          <y:Arrows source="delta" target="none"/>
          <y:BendStyle smoothed="false"/>
        </y:PolyLineEdge>
      </data>
    </edge>
    <edge id="e634" source="n124" target="n185">
      <data key="d27"><![CDATA[walk]]></data>
      <data key="d28"/>
      <data key="d29"/>
      <data key="d30"/>
      <data key="d31">0.002376914073520408</data>
      <data key="d33">false</data>
      <data key="d34">false</data>
      <data key="d35">true</data>
      <data key="d36">true</data>
      <data key="d37">0.001188457036760204</data>
      <data key="d40">
        <y:PolyLineEdge>
          <y:Path sx="0.0" sy="0.0" tx="0.0" ty="0.0">
            <y:Point x="-626.6469431720413" y="-28.800751294548764"/>
            <y:Point x="-583.5951346598495" y="120.73812461432864"/>
            <y:Point x="-570.7809648806799" y="157.46330750100873"/>
            <y:Point x="-559.3857219285679" y="181.97529643195253"/>
            <y:Point x="-548.7935986940481" y="200.19983055960913"/>
            <y:Point x="-526.7538038211742" y="231.4693032903003"/>
            <y:Point x="-474.71760982135254" y="290.58072078615265"/>
          </y:Path>
          <y:LineStyle color="#D8D8D8" type="line" width="2.0"/>
          <y:Arrows source="delta" target="none"/>
          <y:BendStyle smoothed="false"/>
        </y:PolyLineEdge>
      </data>
    </edge>
    <edge id="e635" source="n124" target="n192">
      <data key="d27"><![CDATA[walk]]></data>
      <data key="d28"/>
      <data key="d29"/>
      <data key="d30"/>
      <data key="d31">0.0024576984747860906</data>
      <data key="d33">false</data>
      <data key="d34">false</data>
      <data key="d35">true</data>
      <data key="d36">true</data>
      <data key="d37">0.0012288492373930453</data>
      <data key="d40">
        <y:PolyLineEdge>
          <y:Path sx="0.0" sy="0.0" tx="0.0" ty="0.0">
            <y:Point x="-679.1710290824946" y="-79.72204025429016"/>
            <y:Point x="-690.273841758069" y="-50.14496472646794"/>
            <y:Point x="-705.4563761198849" y="-22.505277256028165"/>
            <y:Point x="-716.8353276356609" y="-11.667683073488792"/>
            <y:Point x="-734.2620404098428" y="-3.4620227436557647"/>
            <y:Point x="-750.3865826267057" y="-3.108976313114793"/>
            <y:Point x="-765.7969142606946" y="-5.146799762426745"/>
            <y:Point x="-795.4862776219821" y="-16.386931040144106"/>
          </y:Path>
          <y:LineStyle color="#D8D8D8" type="line" width="2.0"/>
          <y:Arrows source="delta" target="none"/>
          <y:BendStyle smoothed="false"/>
        </y:PolyLineEdge>
      </data>
    </edge>
    <edge id="e636" source="n124" target="n199">
      <data key="d27"><![CDATA[walk]]></data>
      <data key="d28"/>
      <data key="d29"/>
      <data key="d30"/>
      <data key="d31">0.007863509094413478</data>
      <data key="d33">false</data>
      <data key="d34">false</data>
      <data key="d35">true</data>
      <data key="d36">true</data>
      <data key="d37">0.003931754547206739</data>
      <data key="d40">
        <y:PolyLineEdge>
          <y:Path sx="0.0" sy="0.0" tx="0.0" ty="0.0">
            <y:Point x="-566.3954617737313" y="-88.023333492673"/>
            <y:Point x="-517.1506983007689" y="-65.62919229337848"/>
            <y:Point x="-484.97481322077556" y="-57.10074551645808"/>
            <y:Point x="-464.29533963794825" y="-55.40972500746109"/>
            <y:Point x="-450.92269829691617" y="-57.14812815220717"/>
            <y:Point x="-431.70007501443183" y="-63.01311387884975"/>
            <y:Point x="-413.47078123757615" y="-72.27321995144204"/>
            <y:Point x="-402.5677289203338" y="-80.16821242954171"/>
            <y:Point x="-388.07324581329544" y="-94.36947828708158"/>
            <y:Point x="-363.74950189132846" y="-125.5570328694882"/>
            <y:Point x="-342.0088526146099" y="-160.59274052901924"/>
          </y:Path>
          <y:LineStyle color="#D8D8D8" type="line" width="2.0"/>
          <y:Arrows source="delta" target="none"/>
          <y:BendStyle smoothed="false"/>
        </y:PolyLineEdge>
      </data>
    </edge>
    <edge id="e637" source="n124" target="n215">
      <data key="d27"><![CDATA[walk]]></data>
      <data key="d28"/>
      <data key="d29"/>
      <data key="d30"/>
      <data key="d31">0.0024788531015757795</data>
      <data key="d33">false</data>
      <data key="d34">false</data>
      <data key="d35">true</data>
      <data key="d36">true</data>
      <data key="d37">0.0012394265507878898</data>
      <data key="d40">
        <y:PolyLineEdge>
          <y:Path sx="0.0" sy="0.0" tx="0.0" ty="0.0">
            <y:Point x="-500.080057653126" y="-36.652693470275885"/>
            <y:Point x="-387.1809258378747" y="40.61163887254947"/>
            <y:Point x="-339.43031938948076" y="67.34370009785275"/>
            <y:Point x="-305.32633582452405" y="83.72953320508232"/>
            <y:Point x="-278.18429721052433" y="94.18945041965146"/>
            <y:Point x="-252.57302037668939" y="97.84721586393543"/>
            <y:Point x="-223.3713466861952" y="96.20071302352852"/>
            <y:Point x="-199.32460580018474" y="88.7278548531017"/>
            <y:Point x="-172.94986580755864" y="77.02820672797057"/>
            <y:Point x="-138.05684842802884" y="52.94655871327615"/>
            <y:Point x="-63.056349931723744" y="-4.2560459911984285"/>
          </y:Path>
          <y:LineStyle color="#D8D8D8" type="line" width="2.0"/>
          <y:Arrows source="delta" target="none"/>
          <y:BendStyle smoothed="false"/>
        </y:PolyLineEdge>
      </data>
    </edge>
    <edge id="e638" source="n124" target="n219">
      <data key="d27"><![CDATA[walk]]></data>
      <data key="d28"/>
      <data key="d29"/>
      <data key="d30"/>
      <data key="d31">0.00861172599607794</data>
      <data key="d33">false</data>
      <data key="d34">false</data>
      <data key="d35">true</data>
      <data key="d36">true</data>
      <data key="d37">0.00430586299803897</data>
      <data key="d40">
        <y:PolyLineEdge>
          <y:Path sx="0.0" sy="0.0" tx="0.0" ty="0.0">
            <y:Point x="-477.9576203831063" y="-31.857025145198385"/>
            <y:Point x="-444.51025787429063" y="-20.178437069060017"/>
            <y:Point x="-426.9926805651644" y="-17.592989397377508"/>
            <y:Point x="-409.3174556071875" y="-17.429560196343157"/>
            <y:Point x="-392.13051450600653" y="-21.41127511385772"/>
            <y:Point x="-375.84263575889463" y="-28.39572573673546"/>
            <y:Point x="-360.6259002733568" y="-37.470661202895535"/>
            <y:Point x="-340.06548261010465" y="-52.64777469041775"/>
            <y:Point x="-277.0925723565679" y="-115.28208162130706"/>
          </y:Path>
          <y:LineStyle color="#D8D8D8" type="line" width="2.0"/>
          <y:Arrows source="delta" target="none"/>
          <y:BendStyle smoothed="false"/>
        </y:PolyLineEdge>
      </data>
    </edge>
    <edge id="e639" source="n124" target="n221">
      <data key="d27"><![CDATA[walk]]></data>
      <data key="d28"/>
      <data key="d29"/>
      <data key="d30"/>
      <data key="d31">0.006821978225030822</data>
      <data key="d33">false</data>
      <data key="d34">false</data>
      <data key="d35">true</data>
      <data key="d36">true</data>
      <data key="d37">0.003410989112515411</data>
      <data key="d40">
        <y:PolyLineEdge>
          <y:Path sx="-4.242685456439176" sy="-16.000913854662144" tx="14.688603446002844" ty="7.626450169491335">
            <y:Point x="-673.2135859401326" y="-169.25530598819162"/>
            <y:Point x="-687.8732472272847" y="-181.18123100010936"/>
          </y:Path>
          <y:LineStyle color="#D8D8D8" type="line" width="2.0"/>
          <y:Arrows source="delta" target="none"/>
          <y:BendStyle smoothed="false"/>
        </y:PolyLineEdge>
      </data>
    </edge>
    <edge id="e640" source="n124" target="n227">
      <data key="d27"><![CDATA[walk]]></data>
      <data key="d28"/>
      <data key="d29"/>
      <data key="d30"/>
      <data key="d31">0.003658537617016679</data>
      <data key="d33">false</data>
      <data key="d34">false</data>
      <data key="d35">true</data>
      <data key="d36">true</data>
      <data key="d37">0.0018292688085083395</data>
      <data key="d40">
        <y:PolyLineEdge>
          <y:Path sx="0.0" sy="0.0" tx="0.0" ty="0.0">
            <y:Point x="-680.5776711555668" y="-71.95325340048862"/>
            <y:Point x="-716.0415869396796" y="35.83196257226053"/>
            <y:Point x="-724.2674369678476" y="75.05210686404509"/>
          </y:Path>
          <y:LineStyle color="#D8D8D8" type="line" width="2.0"/>
          <y:Arrows source="delta" target="none"/>
          <y:BendStyle smoothed="false"/>
        </y:PolyLineEdge>
      </data>
    </edge>
    <edge id="e641" source="n124" target="n228">
      <data key="d27"><![CDATA[walk]]></data>
      <data key="d28"/>
      <data key="d29"/>
      <data key="d30"/>
      <data key="d31">0.0021999754167645845</data>
      <data key="d33">false</data>
      <data key="d34">false</data>
      <data key="d35">true</data>
      <data key="d36">true</data>
      <data key="d37">0.0010999877083822922</data>
      <data key="d40">
        <y:PolyLineEdge>
          <y:Path sx="0.0" sy="0.0" tx="0.0" ty="0.0">
            <y:Point x="-635.4226325826149" y="-4.101415870041801"/>
            <y:Point x="-614.3663417618488" y="118.40773610924671"/>
            <y:Point x="-602.4617601651576" y="201.15515380426407"/>
            <y:Point x="-597.1104369032279" y="256.12655254664685"/>
            <y:Point x="-595.08016338711" y="326.42118795381"/>
            <y:Point x="-599.628202368715" y="419.5417346360734"/>
            <y:Point x="-608.5342104324718" y="511.81175880226795"/>
          </y:Path>
          <y:LineStyle color="#D8D8D8" type="line" width="1.0"/>
          <y:Arrows source="delta" target="none"/>
          <y:BendStyle smoothed="false"/>
        </y:PolyLineEdge>
      </data>
    </edge>
    <edge id="e642" source="n124" target="n230">
      <data key="d27"><![CDATA[walk]]></data>
      <data key="d28"/>
      <data key="d29"/>
      <data key="d30"/>
      <data key="d31">0.0031529324992457626</data>
      <data key="d33">false</data>
      <data key="d34">false</data>
      <data key="d35">true</data>
      <data key="d36">true</data>
      <data key="d37">0.0015764662496228813</data>
      <data key="d40">
        <y:PolyLineEdge>
          <y:Path sx="11.773381781878243" sy="9.332127004745644" tx="0.0" ty="0.0">
            <y:Point x="-661.1716327385287" y="-140.29560837002026"/>
            <y:Point x="-649.6287742373843" y="-130.8416927420322"/>
            <y:Point x="-636.4696465632089" y="-123.8532872387491"/>
            <y:Point x="-621.6725685110888" y="-122.77223520996937"/>
            <y:Point x="-610.1943058233204" y="-127.6271294572496"/>
            <y:Point x="-602.183823155993" y="-135.9878716355795"/>
            <y:Point x="-594.6901442207536" y="-152.6272936069091"/>
            <y:Point x="-591.2158813562775" y="-171.29188738773547"/>
          </y:Path>
          <y:LineStyle color="#D8D8D8" type="line" width="2.0"/>
          <y:Arrows source="delta" target="none"/>
          <y:BendStyle smoothed="false"/>
        </y:PolyLineEdge>
      </data>
    </edge>
    <edge id="e643" source="n124" target="n256">
      <data key="d27"><![CDATA[walk]]></data>
      <data key="d28"/>
      <data key="d29"/>
      <data key="d30"/>
      <data key="d31">0.0023276778315940738</data>
      <data key="d33">false</data>
      <data key="d34">false</data>
      <data key="d35">true</data>
      <data key="d36">true</data>
      <data key="d37">0.0011638389157970369</data>
      <data key="d40">
        <y:PolyLineEdge>
          <y:Path sx="0.0" sy="0.0" tx="1.6357528049319399" ty="-15.510905666480276">
            <y:Point x="-681.4946977691981" y="-99.25666029013198"/>
            <y:Point x="-717.0882330400635" y="-34.59957736156932"/>
          </y:Path>
          <y:LineStyle color="#D8D8D8" type="line" width="2.0"/>
          <y:Arrows source="delta" target="none"/>
          <y:BendStyle smoothed="false"/>
        </y:PolyLineEdge>
      </data>
    </edge>
    <edge id="e644" source="n124" target="n269">
      <data key="d27"><![CDATA[walk]]></data>
      <data key="d28"/>
      <data key="d29"/>
      <data key="d30"/>
      <data key="d31">0.0026911967779230097</data>
      <data key="d33">false</data>
      <data key="d34">false</data>
      <data key="d35">true</data>
      <data key="d36">true</data>
      <data key="d37">0.0013455983889615049</data>
      <data key="d40">
        <y:PolyLineEdge>
          <y:Path sx="0.0" sy="0.0" tx="0.0" ty="0.0">
            <y:Point x="-680.6248717075612" y="-77.47168508818092"/>
            <y:Point x="-694.678141537378" y="-39.656832766104735"/>
            <y:Point x="-709.7911950031915" y="-7.696276220462361"/>
            <y:Point x="-719.9543547392673" y="6.730717292641893"/>
            <y:Point x="-735.2085658793914" y="21.88630540946405"/>
            <y:Point x="-765.3014380188891" y="40.84780005350801"/>
            <y:Point x="-798.7350377641905" y="53.284339781668955"/>
          </y:Path>
          <y:LineStyle color="#D8D8D8" type="line" width="2.0"/>
          <y:Arrows source="delta" target="none"/>
          <y:BendStyle smoothed="false"/>
        </y:PolyLineEdge>
      </data>
    </edge>
    <edge id="e645" source="n124" target="n270">
      <data key="d27"><![CDATA[walk]]></data>
      <data key="d28"/>
      <data key="d29"/>
      <data key="d30"/>
      <data key="d31">0.0023538962662975863</data>
      <data key="d33">false</data>
      <data key="d34">false</data>
      <data key="d35">true</data>
      <data key="d36">true</data>
      <data key="d37">0.0011769481331487931</data>
      <data key="d40">
        <y:PolyLineEdge>
          <y:Path sx="0.0" sy="0.0" tx="0.0" ty="0.0">
            <y:Point x="-681.3362215351899" y="-79.48313723018228"/>
            <y:Point x="-695.4767877614364" y="-42.95477608770989"/>
            <y:Point x="-711.0310489205652" y="-12.290572227136913"/>
            <y:Point x="-725.1678369540434" y="3.5905497624557823"/>
            <y:Point x="-743.7204123009649" y="14.491406922508299"/>
            <y:Point x="-772.7458721237435" y="20.838615141614014"/>
            <y:Point x="-807.3611820853316" y="19.299013335819332"/>
          </y:Path>
          <y:LineStyle color="#D8D8D8" type="line" width="2.0"/>
          <y:Arrows source="delta" target="none"/>
          <y:BendStyle smoothed="false"/>
        </y:PolyLineEdge>
      </data>
    </edge>
    <edge id="e646" source="n124" target="n271">
      <data key="d27"><![CDATA[walk]]></data>
      <data key="d28"/>
      <data key="d29"/>
      <data key="d30"/>
      <data key="d31">0.0024101482362368083</data>
      <data key="d33">false</data>
      <data key="d34">false</data>
      <data key="d35">true</data>
      <data key="d36">true</data>
      <data key="d37">0.0012050741181184042</data>
      <data key="d40">
        <y:PolyLineEdge>
          <y:Path sx="0.0" sy="0.0" tx="0.0" ty="0.0">
            <y:Point x="-729.2935226938602" y="2.109138723983237"/>
            <y:Point x="-755.7916992654123" y="47.56054548168263"/>
            <y:Point x="-767.1037786900317" y="61.898697438922824"/>
            <y:Point x="-793.0737361470035" y="84.20790881467023"/>
            <y:Point x="-821.479980154418" y="100.70057462619617"/>
            <y:Point x="-869.3536027140345" y="122.47187724288273"/>
          </y:Path>
          <y:LineStyle color="#D8D8D8" type="line" width="2.0"/>
          <y:Arrows source="delta" target="none"/>
          <y:BendStyle smoothed="false"/>
        </y:PolyLineEdge>
      </data>
    </edge>
    <edge id="e647" source="n125" target="n4">
      <data key="d27"><![CDATA[walk]]></data>
      <data key="d28"/>
      <data key="d29"/>
      <data key="d30"/>
      <data key="d31">0.002752761704946818</data>
      <data key="d33">false</data>
      <data key="d34">false</data>
      <data key="d35">false</data>
      <data key="d36">true</data>
      <data key="d37">0.001376380852473409</data>
      <data key="d40">
        <y:PolyLineEdge>
          <y:Path sx="0.0" sy="0.0" tx="0.0" ty="0.0">
            <y:Point x="50.33644738359707" y="-16.7133271174816"/>
            <y:Point x="18.13711026550063" y="6.823909150853877"/>
            <y:Point x="-15.160232527400739" y="28.720926861408664"/>
            <y:Point x="-41.21700789339714" y="39.84944540724925"/>
            <y:Point x="-71.16302104196434" y="49.41531545235409"/>
            <y:Point x="-90.75018302408745" y="52.720904617788264"/>
            <y:Point x="-110.61254176183803" y="51.43298161226446"/>
            <y:Point x="-130.16577361742858" y="47.6644919706908"/>
            <y:Point x="-155.64482267259973" y="38.09129373325384"/>
            <y:Point x="-174.54125150961335" y="27.720138422315948"/>
            <y:Point x="-188.3834449348921" y="15.087385904357056"/>
            <y:Point x="-202.7088989949742" y="-1.5707599427356378"/>
            <y:Point x="-230.40523965277424" y="-43.033521108707774"/>
            <y:Point x="-257.09061288302354" y="-96.5729056459618"/>
            <y:Point x="-268.27900472678647" y="-123.0851461458031"/>
            <y:Point x="-289.7002298662142" y="-179.86719161044886"/>
          </y:Path>
          <y:LineStyle color="#D8D8D8" type="line" width="2.0"/>
          <y:Arrows source="delta" target="none"/>
          <y:BendStyle smoothed="false"/>
        </y:PolyLineEdge>
      </data>
    </edge>
    <edge id="e648" source="n125" target="n42">
      <data key="d27"><![CDATA[walk]]></data>
      <data key="d28"/>
      <data key="d29"/>
      <data key="d30"/>
      <data key="d31">0.0023363548761361802</data>
      <data key="d33">false</data>
      <data key="d34">false</data>
      <data key="d35">false</data>
      <data key="d36">true</data>
      <data key="d37">0.0011681774380680901</data>
      <data key="d40">
        <y:PolyLineEdge>
          <y:Path sx="0.0" sy="0.0" tx="0.0" ty="0.0">
            <y:Point x="108.7713070219753" y="76.86800358559523"/>
            <y:Point x="110.90194625212663" y="138.64750780044787"/>
            <y:Point x="113.15604476402216" y="157.7340388768246"/>
            <y:Point x="119.1938089971801" y="185.30823365083123"/>
            <y:Point x="132.49539384963816" y="219.13478345719363"/>
            <y:Point x="142.24967249887507" y="234.4957792358955"/>
            <y:Point x="158.95296962586673" y="255.98469349273523"/>
            <y:Point x="182.88268225084119" y="281.8866863317423"/>
            <y:Point x="204.36131341697006" y="300.74257197963806"/>
            <y:Point x="247.4141593845919" y="334.3855227784483"/>
          </y:Path>
          <y:LineStyle color="#D8D8D8" type="line" width="2.0"/>
          <y:Arrows source="delta" target="none"/>
          <y:BendStyle smoothed="false"/>
        </y:PolyLineEdge>
      </data>
    </edge>
    <edge id="e649" source="n125" target="n83">
      <data key="d27"><![CDATA[walk]]></data>
      <data key="d28"/>
      <data key="d29"/>
      <data key="d30"/>
      <data key="d31">0.002584900030733169</data>
      <data key="d33">false</data>
      <data key="d34">false</data>
      <data key="d35">false</data>
      <data key="d36">true</data>
      <data key="d37">0.0012924500153665844</data>
      <data key="d40">
        <y:PolyLineEdge>
          <y:Path sx="0.0" sy="0.0" tx="0.0" ty="0.0">
            <y:Point x="149.2251182727208" y="-82.80835556346395"/>
            <y:Point x="180.04913302342192" y="-96.92662758659945"/>
            <y:Point x="210.7292505620744" y="-116.96826104202701"/>
          </y:Path>
          <y:LineStyle color="#D8D8D8" type="line" width="2.0"/>
          <y:Arrows source="delta" target="none"/>
          <y:BendStyle smoothed="false"/>
        </y:PolyLineEdge>
      </data>
    </edge>
    <edge id="e650" source="n125" target="n84">
      <data key="d27"><![CDATA[walk]]></data>
      <data key="d28"/>
      <data key="d29"/>
      <data key="d30"/>
      <data key="d31">0.00270663286637027</data>
      <data key="d33">false</data>
      <data key="d34">false</data>
      <data key="d35">false</data>
      <data key="d36">true</data>
      <data key="d37">0.001353316433185135</data>
      <data key="d40">
        <y:PolyLineEdge>
          <y:Path sx="0.0" sy="0.0" tx="0.0" ty="0.0">
            <y:Point x="162.54351540284432" y="-64.60228226831815"/>
            <y:Point x="188.5337286960975" y="-66.07533062356327"/>
            <y:Point x="214.24035140286742" y="-70.12157807958668"/>
            <y:Point x="239.1322218431739" y="-77.70791603788798"/>
            <y:Point x="266.3424120901695" y="-88.54256211522389"/>
          </y:Path>
          <y:LineStyle color="#D8D8D8" type="line" width="2.0"/>
          <y:Arrows source="delta" target="none"/>
          <y:BendStyle smoothed="false"/>
        </y:PolyLineEdge>
      </data>
    </edge>
    <edge id="e651" source="n125" target="n169">
      <data key="d27"><![CDATA[walk]]></data>
      <data key="d28"/>
      <data key="d29"/>
      <data key="d30"/>
      <data key="d31">0.002908584186144342</data>
      <data key="d33">false</data>
      <data key="d34">false</data>
      <data key="d35">true</data>
      <data key="d36">true</data>
      <data key="d37">0.001454292093072171</data>
      <data key="d40">
        <y:PolyLineEdge>
          <y:Path sx="0.0" sy="0.0" tx="0.0" ty="0.0">
            <y:Point x="72.32676391786343" y="-13.558097074354967"/>
            <y:Point x="32.00102461048899" y="40.32343472333198"/>
            <y:Point x="4.353514976167776" y="75.65998787231044"/>
            <y:Point x="-32.44266093301176" y="116.76620091354502"/>
            <y:Point x="-57.315090879909555" y="140.7067295566267"/>
            <y:Point x="-75.84105021897163" y="153.32115218496068"/>
            <y:Point x="-95.57696882481002" y="163.90293895904972"/>
            <y:Point x="-125.19515348745784" y="172.6121165508021"/>
            <y:Point x="-148.93674516239957" y="174.44058234872008"/>
            <y:Point x="-183.26670710494992" y="168.96056038186757"/>
            <y:Point x="-212.76850220583782" y="160.13007338523724"/>
            <y:Point x="-246.48810297546189" y="146.33642423362244"/>
            <y:Point x="-314.29794664304967" y="107.7457728548187"/>
          </y:Path>
          <y:LineStyle color="#D8D8D8" type="line" width="2.0"/>
          <y:Arrows source="delta" target="none"/>
          <y:BendStyle smoothed="false"/>
        </y:PolyLineEdge>
      </data>
    </edge>
    <edge id="e652" source="n125" target="n176">
      <data key="d27"><![CDATA[walk]]></data>
      <data key="d28"/>
      <data key="d29"/>
      <data key="d30"/>
      <data key="d31">0.0018855997694046211</data>
      <data key="d33">false</data>
      <data key="d34">false</data>
      <data key="d35">true</data>
      <data key="d36">true</data>
      <data key="d37">9.427998847023106E-4</data>
      <data key="d40">
        <y:PolyLineEdge>
          <y:Path sx="0.0" sy="0.0" tx="0.0" ty="0.0">
            <y:Point x="98.5691268174903" y="-4.813827580691777"/>
            <y:Point x="86.24936781676772" y="40.08655179924308"/>
            <y:Point x="52.505647299894164" y="131.8529318191116"/>
          </y:Path>
          <y:LineStyle color="#D8D8D8" type="line" width="1.0"/>
          <y:Arrows source="delta" target="none"/>
          <y:BendStyle smoothed="false"/>
        </y:PolyLineEdge>
      </data>
    </edge>
    <edge id="e653" source="n125" target="n199">
      <data key="d27"><![CDATA[walk]]></data>
      <data key="d28"/>
      <data key="d29"/>
      <data key="d30"/>
      <data key="d31">0.008007667595695555</data>
      <data key="d33">false</data>
      <data key="d34">false</data>
      <data key="d35">true</data>
      <data key="d36">true</data>
      <data key="d37">0.0040038337978477775</data>
      <data key="d40">
        <y:PolyLineEdge>
          <y:Path sx="0.0" sy="0.0" tx="0.0" ty="0.0">
            <y:Point x="54.204009311689816" y="-17.562723061495287"/>
            <y:Point x="17.315712453478064" y="11.836616034274725"/>
            <y:Point x="-6.034987000565788" y="29.238176438327052"/>
            <y:Point x="-39.3727813950657" y="47.779426795918326"/>
            <y:Point x="-63.82557522851305" y="58.39367738752995"/>
            <y:Point x="-83.18589776435229" y="63.11115450805788"/>
            <y:Point x="-112.65809849909346" y="63.36118359764499"/>
            <y:Point x="-138.03737849278846" y="56.98944519830403"/>
            <y:Point x="-156.63022037460942" y="48.53752528768704"/>
            <y:Point x="-170.96282092726273" y="37.76930275767151"/>
            <y:Point x="-197.81136580641066" y="11.169665560039713"/>
            <y:Point x="-217.40751200837917" y="-12.774014508031721"/>
            <y:Point x="-242.0899975049743" y="-51.486812104246034"/>
            <y:Point x="-260.83918085841873" y="-85.35234592301799"/>
            <y:Point x="-286.4391170072242" y="-137.76785707125296"/>
          </y:Path>
          <y:LineStyle color="#D8D8D8" type="line" width="2.0"/>
          <y:Arrows source="delta" target="none"/>
          <y:BendStyle smoothed="false"/>
        </y:PolyLineEdge>
      </data>
    </edge>
    <edge id="e654" source="n125" target="n207">
      <data key="d27"><![CDATA[walk]]></data>
      <data key="d28"/>
      <data key="d29"/>
      <data key="d30"/>
      <data key="d31">0.002051015094813336</data>
      <data key="d33">false</data>
      <data key="d34">false</data>
      <data key="d35">true</data>
      <data key="d36">true</data>
      <data key="d37">0.001025507547406668</data>
      <data key="d40">
        <y:PolyLineEdge>
          <y:Path sx="0.0" sy="0.0" tx="0.0" ty="0.0">
            <y:Point x="128.20132886569934" y="-46.27371906851004"/>
            <y:Point x="142.2394293654923" y="-19.561091559940014"/>
            <y:Point x="150.47098488946895" y="8.02184022655333"/>
          </y:Path>
          <y:LineStyle color="#D8D8D8" type="line" width="1.0"/>
          <y:Arrows source="delta" target="none"/>
          <y:BendStyle smoothed="false"/>
        </y:PolyLineEdge>
      </data>
    </edge>
    <edge id="e655" source="n125" target="n208">
      <data key="d27"><![CDATA[walk]]></data>
      <data key="d28"/>
      <data key="d29"/>
      <data key="d30"/>
      <data key="d31">0.002033383267244199</data>
      <data key="d33">false</data>
      <data key="d34">false</data>
      <data key="d35">true</data>
      <data key="d36">true</data>
      <data key="d37">0.0010166916336220996</data>
      <data key="d40">
        <y:PolyLineEdge>
          <y:Path sx="0.0" sy="0.0" tx="0.0" ty="0.0"/>
          <y:LineStyle color="#D8D8D8" type="line" width="1.0"/>
          <y:Arrows source="delta" target="none"/>
          <y:BendStyle smoothed="false"/>
        </y:PolyLineEdge>
      </data>
    </edge>
    <edge id="e656" source="n125" target="n215">
      <data key="d27"><![CDATA[interaction]]></data>
      <data key="d28"><![CDATA[-]]></data>
      <data key="d29"><![CDATA[-]]></data>
      <data key="d30"/>
      <data key="d31">0.11778174386947604</data>
      <data key="d33">true</data>
      <data key="d34">false</data>
      <data key="d35">true</data>
      <data key="d36">true</data>
      <data key="d37">0.47112697547790416</data>
      <data key="d40">
        <y:PolyLineEdge>
          <y:Path sx="0.0" sy="0.0" tx="0.0" ty="0.0"/>
          <y:LineStyle color="#000000" type="line" width="7.0"/>
          <y:Arrows source="none" target="none"/>
          <y:BendStyle smoothed="false"/>
        </y:PolyLineEdge>
      </data>
    </edge>
    <edge id="e657" source="n126" target="n34">
      <data key="d27"><![CDATA[walk]]></data>
      <data key="d28"/>
      <data key="d29"/>
      <data key="d30"/>
      <data key="d31">0.002815180744468577</data>
      <data key="d33">false</data>
      <data key="d34">false</data>
      <data key="d35">false</data>
      <data key="d36">true</data>
      <data key="d37">0.0014075903722342885</data>
      <data key="d40">
        <y:PolyLineEdge>
          <y:Path sx="0.0" sy="0.0" tx="0.0" ty="0.0"/>
          <y:LineStyle color="#D8D8D8" type="line" width="2.0"/>
          <y:Arrows source="delta" target="none"/>
          <y:BendStyle smoothed="false"/>
        </y:PolyLineEdge>
      </data>
    </edge>
    <edge id="e658" source="n126" target="n189">
      <data key="d27"><![CDATA[walk]]></data>
      <data key="d28"/>
      <data key="d29"/>
      <data key="d30"/>
      <data key="d31">0.001996097500021792</data>
      <data key="d33">false</data>
      <data key="d34">false</data>
      <data key="d35">true</data>
      <data key="d36">true</data>
      <data key="d37">9.98048750010896E-4</data>
      <data key="d40">
        <y:PolyLineEdge>
          <y:Path sx="0.0" sy="0.0" tx="0.0" ty="0.0">
            <y:Point x="43.50306922997388" y="736.3444065465458"/>
            <y:Point x="34.460659477939586" y="744.2379444146018"/>
            <y:Point x="29.43776004095451" y="754.0688689897022"/>
          </y:Path>
          <y:LineStyle color="#D8D8D8" type="line" width="1.0"/>
          <y:Arrows source="delta" target="none"/>
          <y:BendStyle smoothed="false"/>
        </y:PolyLineEdge>
      </data>
    </edge>
    <edge id="e659" source="n127" target="n238">
      <data key="d27"><![CDATA[walk]]></data>
      <data key="d28"/>
      <data key="d29"/>
      <data key="d30"/>
      <data key="d31">0.06683556943008422</data>
      <data key="d33">false</data>
      <data key="d34">false</data>
      <data key="d35">true</data>
      <data key="d36">true</data>
      <data key="d37">0.03341778471504211</data>
      <data key="d40">
        <y:PolyLineEdge>
          <y:Path sx="0.0" sy="0.0" tx="0.0" ty="0.0">
            <y:Point x="458.86008452132614" y="372.71570113608533"/>
            <y:Point x="464.8489515406509" y="368.34410093711847"/>
            <y:Point x="479.0478615277778" y="364.3865004205845"/>
            <y:Point x="491.3835362115206" y="364.613506279423"/>
          </y:Path>
          <y:LineStyle color="#D8D8D8" type="line" width="7.0"/>
          <y:Arrows source="delta" target="none"/>
          <y:BendStyle smoothed="false"/>
        </y:PolyLineEdge>
      </data>
    </edge>
    <edge id="e660" source="n127" target="n239">
      <data key="d27"><![CDATA[walk]]></data>
      <data key="d28"/>
      <data key="d29"/>
      <data key="d30"/>
      <data key="d31">0.07184401957249675</data>
      <data key="d33">false</data>
      <data key="d34">false</data>
      <data key="d35">true</data>
      <data key="d36">true</data>
      <data key="d37">0.03592200978624838</data>
      <data key="d40">
        <y:PolyLineEdge>
          <y:Path sx="0.0" sy="0.0" tx="0.0" ty="0.0">
            <y:Point x="452.47437561588094" y="353.1465931037513"/>
            <y:Point x="454.6814138257662" y="344.4697656314005"/>
            <y:Point x="463.44334986744303" y="337.50747125360925"/>
          </y:Path>
          <y:LineStyle color="#D8D8D8" type="line" width="7.0"/>
          <y:Arrows source="delta" target="none"/>
          <y:BendStyle smoothed="false"/>
        </y:PolyLineEdge>
      </data>
    </edge>
    <edge id="e661" source="n127" target="n240">
      <data key="d27"><![CDATA[walk]]></data>
      <data key="d28"/>
      <data key="d29"/>
      <data key="d30"/>
      <data key="d31">0.05268709230820424</data>
      <data key="d33">false</data>
      <data key="d34">false</data>
      <data key="d35">true</data>
      <data key="d36">true</data>
      <data key="d37">0.02634354615410212</data>
      <data key="d40">
        <y:PolyLineEdge>
          <y:Path sx="0.0" sy="0.0" tx="0.0" ty="0.0">
            <y:Point x="458.8215983622009" y="394.9878891764072"/>
            <y:Point x="467.70579367263724" y="404.3795708978399"/>
            <y:Point x="478.5564915127817" y="409.22907597985176"/>
          </y:Path>
          <y:LineStyle color="#D8D8D8" type="line" width="7.0"/>
          <y:Arrows source="delta" target="none"/>
          <y:BendStyle smoothed="false"/>
        </y:PolyLineEdge>
      </data>
    </edge>
    <edge id="e662" source="n127" target="n275">
      <data key="d27"><![CDATA[walk]]></data>
      <data key="d28"/>
      <data key="d29"/>
      <data key="d30"/>
      <data key="d31">0.004386135753334639</data>
      <data key="d33">false</data>
      <data key="d34">false</data>
      <data key="d35">true</data>
      <data key="d36">true</data>
      <data key="d37">0.0021930678766673194</data>
      <data key="d40">
        <y:PolyLineEdge>
          <y:Path sx="0.0" sy="0.0" tx="0.0" ty="0.0">
            <y:Point x="438.2184175734476" y="369.6260467353687"/>
            <y:Point x="429.7973357836939" y="358.74369178058254"/>
            <y:Point x="426.3996832581228" y="346.3860265500395"/>
          </y:Path>
          <y:LineStyle color="#D8D8D8" type="line" width="2.0"/>
          <y:Arrows source="delta" target="none"/>
          <y:BendStyle smoothed="false"/>
        </y:PolyLineEdge>
      </data>
    </edge>
    <edge id="e663" source="n128" target="n5">
      <data key="d27"><![CDATA[walk]]></data>
      <data key="d28"/>
      <data key="d29"/>
      <data key="d30"/>
      <data key="d31">0.01743306670629854</data>
      <data key="d33">false</data>
      <data key="d34">false</data>
      <data key="d35">false</data>
      <data key="d36">true</data>
      <data key="d37">0.00871653335314927</data>
      <data key="d40">
        <y:PolyLineEdge>
          <y:Path sx="0.0" sy="0.0" tx="0.0" ty="0.0">
            <y:Point x="-643.634682887016" y="140.47874289764883"/>
            <y:Point x="-640.880720114539" y="120.78267111561718"/>
            <y:Point x="-634.195566269175" y="107.04574930435196"/>
            <y:Point x="-623.1956831862401" y="96.42677778520344"/>
            <y:Point x="-607.3185269924119" y="86.5292666791989"/>
          </y:Path>
          <y:LineStyle color="#D8D8D8" type="line" width="4.0"/>
          <y:Arrows source="delta" target="none"/>
          <y:BendStyle smoothed="false"/>
        </y:PolyLineEdge>
      </data>
    </edge>
    <edge id="e664" source="n128" target="n153">
      <data key="d27"><![CDATA[walk]]></data>
      <data key="d28"/>
      <data key="d29"/>
      <data key="d30"/>
      <data key="d31">0.012156419013295486</data>
      <data key="d33">false</data>
      <data key="d34">false</data>
      <data key="d35">true</data>
      <data key="d36">true</data>
      <data key="d37">0.006078209506647743</data>
      <data key="d40">
        <y:PolyLineEdge>
          <y:Path sx="0.0" sy="0.0" tx="0.0" ty="0.0">
            <y:Point x="-666.7677728040795" y="240.25437937778594"/>
            <y:Point x="-673.0948858701504" y="245.69518803554942"/>
            <y:Point x="-677.0478227347311" y="257.25593622497826"/>
          </y:Path>
          <y:LineStyle color="#D8D8D8" type="line" width="3.0"/>
          <y:Arrows source="delta" target="none"/>
          <y:BendStyle smoothed="false"/>
        </y:PolyLineEdge>
      </data>
    </edge>
    <edge id="e665" source="n128" target="n184">
      <data key="d27"><![CDATA[walk]]></data>
      <data key="d28"/>
      <data key="d29"/>
      <data key="d30"/>
      <data key="d31">0.011626490841352893</data>
      <data key="d33">false</data>
      <data key="d34">false</data>
      <data key="d35">true</data>
      <data key="d36">true</data>
      <data key="d37">0.005813245420676447</data>
      <data key="d40">
        <y:PolyLineEdge>
          <y:Path sx="0.0" sy="0.0" tx="0.0" ty="0.0"/>
          <y:LineStyle color="#D8D8D8" type="line" width="3.0"/>
          <y:Arrows source="delta" target="none"/>
          <y:BendStyle smoothed="false"/>
        </y:PolyLineEdge>
      </data>
    </edge>
    <edge id="e666" source="n129" target="n150">
      <data key="d27"><![CDATA[walk]]></data>
      <data key="d28"/>
      <data key="d29"/>
      <data key="d30"/>
      <data key="d31">0.002743670160425231</data>
      <data key="d33">false</data>
      <data key="d34">false</data>
      <data key="d35">true</data>
      <data key="d36">true</data>
      <data key="d37">0.0013718350802126155</data>
      <data key="d40">
        <y:PolyLineEdge>
          <y:Path sx="0.0" sy="0.0" tx="0.0" ty="0.0">
            <y:Point x="-57.497756684021354" y="297.3901213946062"/>
            <y:Point x="-69.76787779371914" y="293.0736180919431"/>
            <y:Point x="-81.98329706584988" y="285.4090975857616"/>
            <y:Point x="-88.77710667816132" y="278.99761471264003"/>
            <y:Point x="-96.59291912692527" y="265.92219232847594"/>
            <y:Point x="-103.6410973757104" y="249.87226872263267"/>
            <y:Point x="-105.10499295495634" y="240.09353740194402"/>
          </y:Path>
          <y:LineStyle color="#D8D8D8" type="line" width="2.0"/>
          <y:Arrows source="delta" target="none"/>
          <y:BendStyle smoothed="false"/>
        </y:PolyLineEdge>
      </data>
    </edge>
    <edge id="e667" source="n129" target="n170">
      <data key="d27"><![CDATA[walk]]></data>
      <data key="d28"/>
      <data key="d29"/>
      <data key="d30"/>
      <data key="d31">0.0028104610227141107</data>
      <data key="d33">false</data>
      <data key="d34">false</data>
      <data key="d35">true</data>
      <data key="d36">true</data>
      <data key="d37">0.0014052305113570554</data>
      <data key="d40">
        <y:PolyLineEdge>
          <y:Path sx="0.0" sy="0.0" tx="0.0" ty="0.0">
            <y:Point x="-78.98614334439091" y="272.90559325883623"/>
            <y:Point x="-110.86063326892736" y="255.6503410725722"/>
            <y:Point x="-205.26121619225054" y="214.97155283067846"/>
            <y:Point x="-245.49786671269902" y="200.4729445244915"/>
            <y:Point x="-281.7154671755016" y="191.01942888989328"/>
            <y:Point x="-297.74250849100724" y="190.4888801031815"/>
            <y:Point x="-324.0207585238545" y="191.29126562041534"/>
            <y:Point x="-345.536820891041" y="195.01149082838387"/>
          </y:Path>
          <y:LineStyle color="#D8D8D8" type="line" width="2.0"/>
          <y:Arrows source="delta" target="none"/>
          <y:BendStyle smoothed="false"/>
        </y:PolyLineEdge>
      </data>
    </edge>
    <edge id="e668" source="n129" target="n176">
      <data key="d27"><![CDATA[walk]]></data>
      <data key="d28"/>
      <data key="d29"/>
      <data key="d30"/>
      <data key="d31">0.015539383607971365</data>
      <data key="d33">false</data>
      <data key="d34">false</data>
      <data key="d35">true</data>
      <data key="d36">true</data>
      <data key="d37">0.007769691803985682</data>
      <data key="d40">
        <y:PolyLineEdge>
          <y:Path sx="0.0" sy="0.0" tx="0.0" ty="0.0">
            <y:Point x="-30.347173116075588" y="290.58381651139996"/>
            <y:Point x="-18.446737468458593" y="279.7260145577735"/>
          </y:Path>
          <y:LineStyle color="#D8D8D8" type="line" width="3.0"/>
          <y:Arrows source="delta" target="none"/>
          <y:BendStyle smoothed="false"/>
        </y:PolyLineEdge>
      </data>
    </edge>
    <edge id="e669" source="n129" target="n196">
      <data key="d27"><![CDATA[walk]]></data>
      <data key="d28"/>
      <data key="d29"/>
      <data key="d30"/>
      <data key="d31">0.0331596584828992</data>
      <data key="d33">false</data>
      <data key="d34">false</data>
      <data key="d35">true</data>
      <data key="d36">true</data>
      <data key="d37">0.0165798292414496</data>
      <data key="d40">
        <y:PolyLineEdge>
          <y:Path sx="0.0" sy="0.0" tx="0.0" ty="0.0">
            <y:Point x="-30.58847748512983" y="285.35607301074015"/>
            <y:Point x="-9.6889632780606" y="274.14555283243953"/>
            <y:Point x="6.237518307493666" y="269.5423682034864"/>
            <y:Point x="14.490666503862055" y="270.4766635625469"/>
          </y:Path>
          <y:LineStyle color="#D8D8D8" type="line" width="6.0"/>
          <y:Arrows source="delta" target="none"/>
          <y:BendStyle smoothed="false"/>
        </y:PolyLineEdge>
      </data>
    </edge>
    <edge id="e670" source="n130" target="n150">
      <data key="d27"><![CDATA[walk]]></data>
      <data key="d28"/>
      <data key="d29"/>
      <data key="d30"/>
      <data key="d31">0.002789950185273367</data>
      <data key="d33">false</data>
      <data key="d34">false</data>
      <data key="d35">true</data>
      <data key="d36">true</data>
      <data key="d37">0.0013949750926366836</data>
      <data key="d40">
        <y:PolyLineEdge>
          <y:Path sx="0.0" sy="0.0" tx="0.0" ty="0.0">
            <y:Point x="-57.84893624795722" y="241.5708287516802"/>
            <y:Point x="-70.18658662378351" y="240.71115480121563"/>
          </y:Path>
          <y:LineStyle color="#D8D8D8" type="line" width="2.0"/>
          <y:Arrows source="delta" target="none"/>
          <y:BendStyle smoothed="false"/>
        </y:PolyLineEdge>
      </data>
    </edge>
    <edge id="e671" source="n130" target="n176">
      <data key="d27"><![CDATA[walk]]></data>
      <data key="d28"/>
      <data key="d29"/>
      <data key="d30"/>
      <data key="d31">0.019455918068331572</data>
      <data key="d33">false</data>
      <data key="d34">false</data>
      <data key="d35">true</data>
      <data key="d36">true</data>
      <data key="d37">0.009727959034165786</data>
      <data key="d40">
        <y:PolyLineEdge>
          <y:Path sx="0.0" sy="0.0" tx="0.0" ty="0.0">
            <y:Point x="-26.17818722086457" y="247.74741260080953"/>
            <y:Point x="-15.619009128582885" y="248.2782180168291"/>
            <y:Point x="-9.36068247191243" y="245.20261021359354"/>
          </y:Path>
          <y:LineStyle color="#D8D8D8" type="line" width="4.0"/>
          <y:Arrows source="delta" target="none"/>
          <y:BendStyle smoothed="false"/>
        </y:PolyLineEdge>
      </data>
    </edge>
    <edge id="e672" source="n130" target="n196">
      <data key="d27"><![CDATA[interaction]]></data>
      <data key="d28"><![CDATA[-]]></data>
      <data key="d29"><![CDATA[-]]></data>
      <data key="d30"/>
      <data key="d31">1.762408162663848</data>
      <data key="d33">true</data>
      <data key="d34">false</data>
      <data key="d35">true</data>
      <data key="d36">true</data>
      <data key="d37">7.049632650655392</data>
      <data key="d40">
        <y:PolyLineEdge>
          <y:Path sx="0.0" sy="0.0" tx="0.0" ty="0.0"/>
          <y:LineStyle color="#000000" type="line" width="7.0"/>
          <y:Arrows source="none" target="none"/>
          <y:BendStyle smoothed="false"/>
        </y:PolyLineEdge>
      </data>
    </edge>
    <edge id="e673" source="n130" target="n219">
      <data key="d27"><![CDATA[walk]]></data>
      <data key="d28"/>
      <data key="d29"/>
      <data key="d30"/>
      <data key="d31">0.0018347820559287146</data>
      <data key="d33">false</data>
      <data key="d34">false</data>
      <data key="d35">true</data>
      <data key="d36">true</data>
      <data key="d37">9.173910279643573E-4</data>
      <data key="d40">
        <y:PolyLineEdge>
          <y:Path sx="0.0" sy="0.0" tx="0.0" ty="0.0">
            <y:Point x="-121.15101657422557" y="174.90988873549043"/>
            <y:Point x="-138.86211530381186" y="158.94656955648696"/>
            <y:Point x="-153.7450357082376" y="142.68493897181017"/>
            <y:Point x="-169.2619523601359" y="123.50604771283717"/>
            <y:Point x="-181.84465526111148" y="104.85112235840731"/>
            <y:Point x="-195.73446168646544" y="76.38747749290931"/>
            <y:Point x="-203.7131529187349" y="54.12574818058885"/>
            <y:Point x="-208.05071615181973" y="32.89929596831247"/>
            <y:Point x="-210.0813561613008" y="2.0427564324661134"/>
            <y:Point x="-206.77557087472465" y="-77.17206275089386"/>
            <y:Point x="-198.21411637098663" y="-139.0072665857089"/>
          </y:Path>
          <y:LineStyle color="#D8D8D8" type="line" width="1.0"/>
          <y:Arrows source="delta" target="none"/>
          <y:BendStyle smoothed="false"/>
        </y:PolyLineEdge>
      </data>
    </edge>
    <edge id="e674" source="n130" target="n264">
      <data key="d27"><![CDATA[walk]]></data>
      <data key="d28"/>
      <data key="d29"/>
      <data key="d30"/>
      <data key="d31">0.0024911887601169547</data>
      <data key="d33">false</data>
      <data key="d34">false</data>
      <data key="d35">true</data>
      <data key="d36">true</data>
      <data key="d37">0.0012455943800584774</data>
      <data key="d40">
        <y:PolyLineEdge>
          <y:Path sx="0.0" sy="0.0" tx="0.0" ty="0.0">
            <y:Point x="-15.326759580733441" y="294.48949279108746"/>
            <y:Point x="2.639957876346904" y="323.4090616588352"/>
            <y:Point x="21.121634766998074" y="345.64547160466617"/>
            <y:Point x="31.884302115540564" y="354.80832628332917"/>
            <y:Point x="44.68885176473448" y="362.19897462004565"/>
            <y:Point x="67.84525502792525" y="368.65023948971174"/>
            <y:Point x="86.40055081442543" y="371.17298277481905"/>
            <y:Point x="106.3304923998536" y="370.20260248306613"/>
            <y:Point x="125.15988908907077" y="367.24567375757556"/>
            <y:Point x="159.20486051939065" y="349.27544051353664"/>
          </y:Path>
          <y:LineStyle color="#D8D8D8" type="line" width="2.0"/>
          <y:Arrows source="delta" target="none"/>
          <y:BendStyle smoothed="false"/>
        </y:PolyLineEdge>
      </data>
    </edge>
    <edge id="e675" source="n131" target="n24">
      <data key="d27"><![CDATA[walk]]></data>
      <data key="d28"/>
      <data key="d29"/>
      <data key="d30"/>
      <data key="d31">0.0033934500247922235</data>
      <data key="d33">false</data>
      <data key="d34">false</data>
      <data key="d35">false</data>
      <data key="d36">true</data>
      <data key="d37">0.0016967250123961118</data>
      <data key="d40">
        <y:PolyLineEdge>
          <y:Path sx="0.0" sy="0.0" tx="0.0" ty="0.0">
            <y:Point x="230.55789497205114" y="476.2931274754934"/>
            <y:Point x="228.99315355815747" y="483.2581508103955"/>
          </y:Path>
          <y:LineStyle color="#D8D8D8" type="line" width="2.0"/>
          <y:Arrows source="delta" target="none"/>
          <y:BendStyle smoothed="false"/>
        </y:PolyLineEdge>
      </data>
    </edge>
    <edge id="e676" source="n132" target="n225">
      <data key="d27"><![CDATA[walk]]></data>
      <data key="d28"/>
      <data key="d29"/>
      <data key="d30"/>
      <data key="d31">0.006710736342591107</data>
      <data key="d33">false</data>
      <data key="d34">false</data>
      <data key="d35">true</data>
      <data key="d36">true</data>
      <data key="d37">0.0033553681712955533</data>
      <data key="d40">
        <y:PolyLineEdge>
          <y:Path sx="0.0" sy="0.0" tx="0.0" ty="0.0"/>
          <y:LineStyle color="#D8D8D8" type="line" width="2.0"/>
          <y:Arrows source="delta" target="none"/>
          <y:BendStyle smoothed="false"/>
        </y:PolyLineEdge>
      </data>
    </edge>
    <edge id="e677" source="n132" target="n228">
      <data key="d27"><![CDATA[walk]]></data>
      <data key="d28"/>
      <data key="d29"/>
      <data key="d30"/>
      <data key="d31">0.002061661075655357</data>
      <data key="d33">false</data>
      <data key="d34">false</data>
      <data key="d35">true</data>
      <data key="d36">true</data>
      <data key="d37">0.0010308305378276786</data>
      <data key="d40">
        <y:PolyLineEdge>
          <y:Path sx="0.0" sy="0.0" tx="0.0" ty="0.0">
            <y:Point x="-596.2376820676599" y="643.4478498218158"/>
            <y:Point x="-598.9929406047028" y="628.057293956134"/>
            <y:Point x="-607.9478660413189" y="614.0771161123776"/>
          </y:Path>
          <y:LineStyle color="#D8D8D8" type="line" width="1.0"/>
          <y:Arrows source="delta" target="none"/>
          <y:BendStyle smoothed="false"/>
        </y:PolyLineEdge>
      </data>
    </edge>
    <edge id="e678" source="n133" target="n61">
      <data key="d27"><![CDATA[walk]]></data>
      <data key="d28"/>
      <data key="d29"/>
      <data key="d30"/>
      <data key="d31">0.003841430211069584</data>
      <data key="d33">false</data>
      <data key="d34">false</data>
      <data key="d35">false</data>
      <data key="d36">true</data>
      <data key="d37">0.001920715105534792</data>
      <data key="d40">
        <y:PolyLineEdge>
          <y:Path sx="0.0" sy="0.0" tx="0.0" ty="0.0"/>
          <y:LineStyle color="#D8D8D8" type="line" width="2.0"/>
          <y:Arrows source="delta" target="none"/>
          <y:BendStyle smoothed="false"/>
        </y:PolyLineEdge>
      </data>
    </edge>
    <edge id="e679" source="n133" target="n254">
      <data key="d27"><![CDATA[walk]]></data>
      <data key="d28"/>
      <data key="d29"/>
      <data key="d30"/>
      <data key="d31">0.002608513189349267</data>
      <data key="d33">false</data>
      <data key="d34">false</data>
      <data key="d35">true</data>
      <data key="d36">true</data>
      <data key="d37">0.0013042565946746335</data>
      <data key="d40">
        <y:PolyLineEdge>
          <y:Path sx="0.0" sy="0.0" tx="0.0" ty="0.0">
            <y:Point x="621.3264015393329" y="-87.23795212588527"/>
            <y:Point x="629.4982080282525" y="-80.19610307417685"/>
            <y:Point x="639.4739126693067" y="-76.07803851643506"/>
            <y:Point x="650.1430139369187" y="-74.53756922138217"/>
            <y:Point x="660.7737760267767" y="-76.30476892866837"/>
            <y:Point x="672.2224414162912" y="-80.38122730667722"/>
          </y:Path>
          <y:LineStyle color="#D8D8D8" type="line" width="2.0"/>
          <y:Arrows source="delta" target="none"/>
          <y:BendStyle smoothed="false"/>
        </y:PolyLineEdge>
      </data>
    </edge>
    <edge id="e680" source="n134" target="n69">
      <data key="d27"><![CDATA[walk]]></data>
      <data key="d28"/>
      <data key="d29"/>
      <data key="d30"/>
      <data key="d31">0.006010772771619888</data>
      <data key="d33">false</data>
      <data key="d34">false</data>
      <data key="d35">false</data>
      <data key="d36">true</data>
      <data key="d37">0.003005386385809944</data>
      <data key="d40">
        <y:PolyLineEdge>
          <y:Path sx="0.0" sy="0.0" tx="-4.8638499148781875" ty="-16.825552339592377">
            <y:Point x="-474.84917573026485" y="-233.5721356246917"/>
            <y:Point x="-469.893417051608" y="-225.13785203127242"/>
            <y:Point x="-465.0413443016861" y="-208.30547787845418"/>
          </y:Path>
          <y:LineStyle color="#D8D8D8" type="line" width="2.0"/>
          <y:Arrows source="delta" target="none"/>
          <y:BendStyle smoothed="false"/>
        </y:PolyLineEdge>
      </data>
    </edge>
    <edge id="e681" source="n134" target="n172">
      <data key="d27"><![CDATA[walk]]></data>
      <data key="d28"/>
      <data key="d29"/>
      <data key="d30"/>
      <data key="d31">0.006384933395850629</data>
      <data key="d33">false</data>
      <data key="d34">false</data>
      <data key="d35">true</data>
      <data key="d36">true</data>
      <data key="d37">0.0031924666979253145</data>
      <data key="d40">
        <y:PolyLineEdge>
          <y:Path sx="14.542061310703048" sy="15.2887820889419" tx="0.0" ty="0.0">
            <y:Point x="-508.2389597055653" y="-261.6399376147152"/>
            <y:Point x="-493.7480384346437" y="-246.3643758346591"/>
            <y:Point x="-483.42448979694524" y="-240.81224353620493"/>
            <y:Point x="-471.8214034847652" y="-237.83887250422654"/>
            <y:Point x="-462.9621789833616" y="-239.5052549029196"/>
            <y:Point x="-453.5735454230855" y="-244.72488312880554"/>
          </y:Path>
          <y:LineStyle color="#D8D8D8" type="line" width="2.0"/>
          <y:Arrows source="delta" target="none"/>
          <y:BendStyle smoothed="false"/>
        </y:PolyLineEdge>
      </data>
    </edge>
    <edge id="e682" source="n135" target="n41">
      <data key="d27"><![CDATA[walk]]></data>
      <data key="d28"/>
      <data key="d29"/>
      <data key="d30"/>
      <data key="d31">0.002321033511910683</data>
      <data key="d33">false</data>
      <data key="d34">false</data>
      <data key="d35">false</data>
      <data key="d36">true</data>
      <data key="d37">0.0011605167559553414</data>
      <data key="d40">
        <y:PolyLineEdge>
          <y:Path sx="0.0" sy="0.0" tx="0.0" ty="0.0">
            <y:Point x="370.6123047752404" y="158.41310363339744"/>
            <y:Point x="376.94210734113886" y="169.1502091110281"/>
            <y:Point x="384.2767365752789" y="177.60943438168542"/>
            <y:Point x="403.721055938792" y="188.81575449282354"/>
            <y:Point x="414.7184615873948" y="190.40020305356123"/>
          </y:Path>
          <y:LineStyle color="#D8D8D8" type="line" width="2.0"/>
          <y:Arrows source="delta" target="none"/>
          <y:BendStyle smoothed="false"/>
        </y:PolyLineEdge>
      </data>
    </edge>
    <edge id="e683" source="n135" target="n228">
      <data key="d27"><![CDATA[walk]]></data>
      <data key="d28"/>
      <data key="d29"/>
      <data key="d30"/>
      <data key="d31">0.026448551492025275</data>
      <data key="d33">false</data>
      <data key="d34">false</data>
      <data key="d35">true</data>
      <data key="d36">true</data>
      <data key="d37">0.013224275746012638</data>
      <data key="d40">
        <y:PolyLineEdge>
          <y:Path sx="0.0" sy="0.0" tx="0.0" ty="0.0">
            <y:Point x="127.5576194401828" y="222.26799121482367"/>
            <y:Point x="-45.94800412292107" y="290.73451139872395"/>
            <y:Point x="-172.5110641195236" y="336.6881449574745"/>
            <y:Point x="-218.50694794186307" y="356.9892089554715"/>
            <y:Point x="-276.78953741441353" y="386.9218135394851"/>
            <y:Point x="-394.59863250545214" y="455.61328107193435"/>
            <y:Point x="-507.69548499220946" y="528.680470523257"/>
          </y:Path>
          <y:LineStyle color="#D8D8D8" type="line" width="5.0"/>
          <y:Arrows source="delta" target="none"/>
          <y:BendStyle smoothed="false"/>
        </y:PolyLineEdge>
      </data>
    </edge>
    <edge id="e684" source="n136" target="n27">
      <data key="d27"><![CDATA[walk]]></data>
      <data key="d28"/>
      <data key="d29"/>
      <data key="d30"/>
      <data key="d31">0.0059601418300565005</data>
      <data key="d33">false</data>
      <data key="d34">false</data>
      <data key="d35">false</data>
      <data key="d36">true</data>
      <data key="d37">0.0029800709150282502</data>
      <data key="d40">
        <y:PolyLineEdge>
          <y:Path sx="0.0" sy="0.0" tx="0.0" ty="0.0">
            <y:Point x="275.00495537988127" y="505.73668177785595"/>
            <y:Point x="258.3313234270641" y="519.218311700874"/>
            <y:Point x="244.8040274094111" y="535.8487016810989"/>
            <y:Point x="236.2083010492975" y="551.5698867951869"/>
            <y:Point x="230.189057292299" y="572.2198291904642"/>
            <y:Point x="226.48094584275646" y="599.5021791885304"/>
          </y:Path>
          <y:LineStyle color="#D8D8D8" type="line" width="2.0"/>
          <y:Arrows source="delta" target="none"/>
          <y:BendStyle smoothed="false"/>
        </y:PolyLineEdge>
      </data>
    </edge>
    <edge id="e685" source="n136" target="n42">
      <data key="d27"><![CDATA[walk]]></data>
      <data key="d28"/>
      <data key="d29"/>
      <data key="d30"/>
      <data key="d31">0.0056519829738893</data>
      <data key="d33">false</data>
      <data key="d34">false</data>
      <data key="d35">false</data>
      <data key="d36">true</data>
      <data key="d37">0.00282599148694465</data>
      <data key="d40">
        <y:PolyLineEdge>
          <y:Path sx="0.0" sy="0.0" tx="0.0" ty="0.0">
            <y:Point x="313.49189792731573" y="468.03190589275556"/>
            <y:Point x="343.08551138825027" y="439.23893636725427"/>
          </y:Path>
          <y:LineStyle color="#D8D8D8" type="line" width="2.0"/>
          <y:Arrows source="delta" target="none"/>
          <y:BendStyle smoothed="false"/>
        </y:PolyLineEdge>
      </data>
    </edge>
    <edge id="e686" source="n136" target="n56">
      <data key="d27"><![CDATA[walk]]></data>
      <data key="d28"/>
      <data key="d29"/>
      <data key="d30"/>
      <data key="d31">0.008893385341409616</data>
      <data key="d33">false</data>
      <data key="d34">false</data>
      <data key="d35">false</data>
      <data key="d36">true</data>
      <data key="d37">0.004446692670704808</data>
      <data key="d40">
        <y:PolyLineEdge>
          <y:Path sx="0.0" sy="0.0" tx="0.0" ty="0.0">
            <y:Point x="393.23713463907325" y="366.6275745131841"/>
            <y:Point x="466.6948968219068" y="285.58271168833915"/>
            <y:Point x="504.71948906348075" y="249.1100065688248"/>
            <y:Point x="642.0990853703829" y="129.17849178098166"/>
          </y:Path>
          <y:LineStyle color="#D8D8D8" type="line" width="2.0"/>
          <y:Arrows source="delta" target="none"/>
          <y:BendStyle smoothed="false"/>
        </y:PolyLineEdge>
      </data>
    </edge>
    <edge id="e687" source="n137" target="n262">
      <data key="d27"><![CDATA[walk]]></data>
      <data key="d28"/>
      <data key="d29"/>
      <data key="d30"/>
      <data key="d31">0.003876421668292903</data>
      <data key="d33">false</data>
      <data key="d34">false</data>
      <data key="d35">true</data>
      <data key="d36">true</data>
      <data key="d37">0.0019382108341464515</data>
      <data key="d40">
        <y:PolyLineEdge>
          <y:Path sx="0.0" sy="0.0" tx="0.0" ty="0.0">
            <y:Point x="94.91267938470904" y="391.29566933737135"/>
            <y:Point x="111.31777142324808" y="395.27899744959086"/>
            <y:Point x="121.08335119562278" y="401.4108789533428"/>
          </y:Path>
          <y:LineStyle color="#D8D8D8" type="line" width="2.0"/>
          <y:Arrows source="delta" target="none"/>
          <y:BendStyle smoothed="false"/>
        </y:PolyLineEdge>
      </data>
    </edge>
    <edge id="e688" source="n138" target="n190">
      <data key="d27"><![CDATA[walk]]></data>
      <data key="d28"/>
      <data key="d29"/>
      <data key="d30"/>
      <data key="d31">0.003971439298501282</data>
      <data key="d33">false</data>
      <data key="d34">false</data>
      <data key="d35">true</data>
      <data key="d36">true</data>
      <data key="d37">0.001985719649250641</data>
      <data key="d40">
        <y:PolyLineEdge>
          <y:Path sx="0.0" sy="0.0" tx="0.0" ty="0.0">
            <y:Point x="-178.19004457122918" y="59.83884879942218"/>
            <y:Point x="-182.84970112225184" y="69.50451601813718"/>
          </y:Path>
          <y:LineStyle color="#D8D8D8" type="line" width="2.0"/>
          <y:Arrows source="delta" target="none"/>
          <y:BendStyle smoothed="false"/>
        </y:PolyLineEdge>
      </data>
    </edge>
    <edge id="e689" source="n139" target="n13">
      <data key="d27"><![CDATA[walk]]></data>
      <data key="d28"/>
      <data key="d29"/>
      <data key="d30"/>
      <data key="d31">0.002331533793770644</data>
      <data key="d33">false</data>
      <data key="d34">false</data>
      <data key="d35">false</data>
      <data key="d36">true</data>
      <data key="d37">0.001165766896885322</data>
      <data key="d40">
        <y:PolyLineEdge>
          <y:Path sx="-9.839305432389779" sy="8.923396952987257" tx="0.0" ty="0.0">
            <y:Point x="-658.3945034200362" y="8.016576410066882"/>
            <y:Point x="-685.9198147340866" y="10.035821343569545"/>
            <y:Point x="-732.425715458761" y="19.801924147897225"/>
            <y:Point x="-744.4078138520696" y="18.068896695205897"/>
          </y:Path>
          <y:LineStyle color="#D8D8D8" type="line" width="2.0"/>
          <y:Arrows source="delta" target="none"/>
          <y:BendStyle smoothed="false"/>
        </y:PolyLineEdge>
      </data>
    </edge>
    <edge id="e690" source="n139" target="n24">
      <data key="d27"><![CDATA[walk]]></data>
      <data key="d28"/>
      <data key="d29"/>
      <data key="d30"/>
      <data key="d31">0.0017668585149871955</data>
      <data key="d33">false</data>
      <data key="d34">false</data>
      <data key="d35">false</data>
      <data key="d36">true</data>
      <data key="d37">8.834292574935978E-4</data>
      <data key="d40">
        <y:PolyLineEdge>
          <y:Path sx="0.0" sy="0.0" tx="0.0" ty="0.0">
            <y:Point x="-492.55456570456465" y="101.0241187235229"/>
            <y:Point x="-274.03897039040714" y="229.5604896828828"/>
            <y:Point x="-40.069844977364134" y="363.0115197793677"/>
          </y:Path>
          <y:LineStyle color="#D8D8D8" type="line" width="1.0"/>
          <y:Arrows source="delta" target="none"/>
          <y:BendStyle smoothed="false"/>
        </y:PolyLineEdge>
      </data>
    </edge>
    <edge id="e691" source="n139" target="n51">
      <data key="d27"><![CDATA[walk]]></data>
      <data key="d28"/>
      <data key="d29"/>
      <data key="d30"/>
      <data key="d31">0.0024251740557050786</data>
      <data key="d33">false</data>
      <data key="d34">false</data>
      <data key="d35">false</data>
      <data key="d36">true</data>
      <data key="d37">0.0012125870278525393</data>
      <data key="d40">
        <y:PolyLineEdge>
          <y:Path sx="0.0" sy="0.0" tx="0.0" ty="0.0">
            <y:Point x="-556.0524003248084" y="103.95587248723471"/>
            <y:Point x="-456.1925865781607" y="202.48250543268762"/>
            <y:Point x="-378.7250982450364" y="271.88913714871234"/>
            <y:Point x="-353.40459809108484" y="297.7982378193382"/>
            <y:Point x="-317.2137513883274" y="342.25973206480063"/>
            <y:Point x="-233.8331710680916" y="455.75519522703996"/>
          </y:Path>
          <y:LineStyle color="#D8D8D8" type="line" width="2.0"/>
          <y:Arrows source="delta" target="none"/>
          <y:BendStyle smoothed="false"/>
        </y:PolyLineEdge>
      </data>
    </edge>
    <edge id="e692" source="n139" target="n227">
      <data key="d27"><![CDATA[walk]]></data>
      <data key="d28"/>
      <data key="d29"/>
      <data key="d30"/>
      <data key="d31">0.0023240815192819542</data>
      <data key="d33">false</data>
      <data key="d34">false</data>
      <data key="d35">true</data>
      <data key="d36">true</data>
      <data key="d37">0.0011620407596409771</data>
      <data key="d40">
        <y:PolyLineEdge>
          <y:Path sx="0.0" sy="0.0" tx="0.0" ty="0.0">
            <y:Point x="-675.7085942337131" y="10.6499000122029"/>
            <y:Point x="-692.0760795026731" y="16.87528850805062"/>
            <y:Point x="-707.7943045997868" y="28.343871386613575"/>
            <y:Point x="-718.1558383413808" y="39.940219206233216"/>
            <y:Point x="-728.7242552347035" y="59.131982591593115"/>
            <y:Point x="-735.4209140791147" y="75.238372313129"/>
            <y:Point x="-735.1855582494335" y="90.37171267258176"/>
          </y:Path>
          <y:LineStyle color="#D8D8D8" type="line" width="2.0"/>
          <y:Arrows source="delta" target="none"/>
          <y:BendStyle smoothed="false"/>
        </y:PolyLineEdge>
      </data>
    </edge>
    <edge id="e693" source="n140" target="n27">
      <data key="d27"><![CDATA[walk]]></data>
      <data key="d28"/>
      <data key="d29"/>
      <data key="d30"/>
      <data key="d31">0.0023777622014653633</data>
      <data key="d33">false</data>
      <data key="d34">false</data>
      <data key="d35">false</data>
      <data key="d36">true</data>
      <data key="d37">0.0011888811007326817</data>
      <data key="d40">
        <y:PolyLineEdge>
          <y:Path sx="0.0" sy="0.0" tx="0.0" ty="0.0">
            <y:Point x="-185.53770991120098" y="548.898149599326"/>
            <y:Point x="-148.49803331153905" y="522.5428332511543"/>
            <y:Point x="-128.91047890085613" y="511.0271333205702"/>
            <y:Point x="-108.46662975821037" y="501.1703936457115"/>
            <y:Point x="-86.61609576924783" y="495.43478497498666"/>
            <y:Point x="-53.136901822301766" y="495.0668659943356"/>
            <y:Point x="-19.470186418936557" y="502.851013489127"/>
            <y:Point x="1.7028610616646747" y="510.96686362188484"/>
            <y:Point x="71.32368059372207" y="548.3747604435281"/>
          </y:Path>
          <y:LineStyle color="#D8D8D8" type="line" width="2.0"/>
          <y:Arrows source="delta" target="none"/>
          <y:BendStyle smoothed="false"/>
        </y:PolyLineEdge>
      </data>
    </edge>
    <edge id="e694" source="n140" target="n72">
      <data key="d27"><![CDATA[walk]]></data>
      <data key="d28"/>
      <data key="d29"/>
      <data key="d30"/>
      <data key="d31">0.00546331776486628</data>
      <data key="d33">false</data>
      <data key="d34">false</data>
      <data key="d35">false</data>
      <data key="d36">true</data>
      <data key="d37">0.00273165888243314</data>
      <data key="d40">
        <y:PolyLineEdge>
          <y:Path sx="0.0" sy="0.0" tx="0.0" ty="0.0">
            <y:Point x="-366.9975199615304" y="747.5258177157517"/>
            <y:Point x="-356.0537295681142" y="760.361139977929"/>
            <y:Point x="-349.6410547002124" y="777.1166344143711"/>
          </y:Path>
          <y:LineStyle color="#D8D8D8" type="line" width="2.0"/>
          <y:Arrows source="delta" target="none"/>
          <y:BendStyle smoothed="false"/>
        </y:PolyLineEdge>
      </data>
    </edge>
    <edge id="e695" source="n140" target="n175">
      <data key="d27"><![CDATA[walk]]></data>
      <data key="d28"/>
      <data key="d29"/>
      <data key="d30"/>
      <data key="d31">0.0034659110966096624</data>
      <data key="d33">false</data>
      <data key="d34">false</data>
      <data key="d35">true</data>
      <data key="d36">true</data>
      <data key="d37">0.0017329555483048312</data>
      <data key="d40">
        <y:PolyLineEdge>
          <y:Path sx="0.0" sy="0.0" tx="0.0" ty="0.0">
            <y:Point x="-292.04372889385115" y="640.8675841260733"/>
            <y:Point x="-210.09037326985225" y="554.7403805255135"/>
            <y:Point x="-159.07089466753868" y="509.9052182767751"/>
            <y:Point x="-123.46535739865152" y="484.14892298274367"/>
            <y:Point x="-83.72181409628365" y="463.3664519498005"/>
            <y:Point x="-31.952234203545657" y="443.0034278989418"/>
            <y:Point x="18.83456749090866" y="428.00790536804976"/>
          </y:Path>
          <y:LineStyle color="#D8D8D8" type="line" width="2.0"/>
          <y:Arrows source="delta" target="none"/>
          <y:BendStyle smoothed="false"/>
        </y:PolyLineEdge>
      </data>
    </edge>
    <edge id="e696" source="n140" target="n228">
      <data key="d27"><![CDATA[walk]]></data>
      <data key="d28"/>
      <data key="d29"/>
      <data key="d30"/>
      <data key="d31">0.0036092384138238136</data>
      <data key="d33">false</data>
      <data key="d34">false</data>
      <data key="d35">true</data>
      <data key="d36">true</data>
      <data key="d37">0.0018046192069119068</data>
      <data key="d40">
        <y:PolyLineEdge>
          <y:Path sx="0.0" sy="0.0" tx="0.0" ty="0.0">
            <y:Point x="-395.5474133710972" y="700.4705567135042"/>
            <y:Point x="-412.7948072156633" y="663.4933517711269"/>
            <y:Point x="-423.2908958928649" y="645.9956770350145"/>
            <y:Point x="-434.2510292220684" y="628.7881113686933"/>
            <y:Point x="-449.60516589707095" y="608.8940726284112"/>
            <y:Point x="-460.59016487155435" y="597.7523614317082"/>
            <y:Point x="-472.2214362049069" y="589.6919050145516"/>
            <y:Point x="-482.14062572900497" y="584.6169163835418"/>
            <y:Point x="-501.1744459743002" y="578.7352985960448"/>
            <y:Point x="-522.1224996688701" y="577.3421713755896"/>
            <y:Point x="-542.3055482740126" y="578.335236408819"/>
            <y:Point x="-581.5273884240228" y="588.8010317627876"/>
          </y:Path>
          <y:LineStyle color="#D8D8D8" type="line" width="2.0"/>
          <y:Arrows source="delta" target="none"/>
          <y:BendStyle smoothed="false"/>
        </y:PolyLineEdge>
      </data>
    </edge>
    <edge id="e697" source="n141" target="n3">
      <data key="d27"><![CDATA[walk]]></data>
      <data key="d28"/>
      <data key="d29"/>
      <data key="d30"/>
      <data key="d31">0.002382013429934826</data>
      <data key="d33">false</data>
      <data key="d34">false</data>
      <data key="d35">false</data>
      <data key="d36">true</data>
      <data key="d37">0.001191006714967413</data>
      <data key="d40">
        <y:PolyLineEdge>
          <y:Path sx="0.0" sy="0.0" tx="0.0" ty="0.0">
            <y:Point x="-668.946650710607" y="42.53627364798988"/>
            <y:Point x="-643.5306682332636" y="54.15262147658107"/>
            <y:Point x="-621.4116851132759" y="58.594122778187305"/>
            <y:Point x="-598.5202468789853" y="55.29922503424204"/>
            <y:Point x="-572.1908003692481" y="44.343366587024654"/>
            <y:Point x="-539.772610702568" y="21.7835433122951"/>
          </y:Path>
          <y:LineStyle color="#D8D8D8" type="line" width="2.0"/>
          <y:Arrows source="delta" target="none"/>
          <y:BendStyle smoothed="false"/>
        </y:PolyLineEdge>
      </data>
    </edge>
    <edge id="e698" source="n141" target="n6">
      <data key="d27"><![CDATA[walk]]></data>
      <data key="d28"/>
      <data key="d29"/>
      <data key="d30"/>
      <data key="d31">0.0029797779824973945</data>
      <data key="d33">false</data>
      <data key="d34">false</data>
      <data key="d35">false</data>
      <data key="d36">true</data>
      <data key="d37">0.0014898889912486972</data>
      <data key="d40">
        <y:PolyLineEdge>
          <y:Path sx="0.0" sy="0.0" tx="0.0" ty="0.0">
            <y:Point x="-737.5015353457397" y="41.11409638700771"/>
            <y:Point x="-670.0767775263623" y="183.08946391917456"/>
            <y:Point x="-662.0407399120511" y="194.87782739508108"/>
            <y:Point x="-650.7706078536145" y="206.05620477581664"/>
            <y:Point x="-624.4826087241925" y="220.36357645392496"/>
            <y:Point x="-610.2885366930562" y="222.1579825789781"/>
            <y:Point x="-580.16550272511" y="221.64002330141784"/>
          </y:Path>
          <y:LineStyle color="#D8D8D8" type="line" width="2.0"/>
          <y:Arrows source="delta" target="none"/>
          <y:BendStyle smoothed="false"/>
        </y:PolyLineEdge>
      </data>
    </edge>
    <edge id="e699" source="n141" target="n13">
      <data key="d27"><![CDATA[walk]]></data>
      <data key="d28"/>
      <data key="d29"/>
      <data key="d30"/>
      <data key="d31">0.003989570249725549</data>
      <data key="d33">false</data>
      <data key="d34">false</data>
      <data key="d35">false</data>
      <data key="d36">true</data>
      <data key="d37">0.0019947851248627744</data>
      <data key="d40">
        <y:PolyLineEdge>
          <y:Path sx="0.0" sy="0.0" tx="0.0" ty="0.0"/>
          <y:LineStyle color="#D8D8D8" type="line" width="2.0"/>
          <y:Arrows source="delta" target="none"/>
          <y:BendStyle smoothed="false"/>
        </y:PolyLineEdge>
      </data>
    </edge>
    <edge id="e700" source="n141" target="n14">
      <data key="d27"><![CDATA[walk]]></data>
      <data key="d28"/>
      <data key="d29"/>
      <data key="d30"/>
      <data key="d31">0.002858648805469624</data>
      <data key="d33">false</data>
      <data key="d34">false</data>
      <data key="d35">false</data>
      <data key="d36">true</data>
      <data key="d37">0.001429324402734812</data>
      <data key="d40">
        <y:PolyLineEdge>
          <y:Path sx="0.0" sy="0.0" tx="0.0" ty="0.0">
            <y:Point x="-784.73336578023" y="22.802314235314054"/>
            <y:Point x="-790.345315400966" y="60.611692419186866"/>
            <y:Point x="-795.9224542984019" y="88.30440324617167"/>
            <y:Point x="-801.5259050927261" y="104.35507037966183"/>
            <y:Point x="-815.9922409067523" y="125.44481372785785"/>
            <y:Point x="-854.7930445323938" y="157.94078970454188"/>
          </y:Path>
          <y:LineStyle color="#D8D8D8" type="line" width="2.0"/>
          <y:Arrows source="delta" target="none"/>
          <y:BendStyle smoothed="false"/>
        </y:PolyLineEdge>
      </data>
    </edge>
    <edge id="e701" source="n141" target="n15">
      <data key="d27"><![CDATA[walk]]></data>
      <data key="d28"/>
      <data key="d29"/>
      <data key="d30"/>
      <data key="d31">0.002106991390305096</data>
      <data key="d33">false</data>
      <data key="d34">false</data>
      <data key="d35">false</data>
      <data key="d36">true</data>
      <data key="d37">0.001053495695152548</data>
      <data key="d40">
        <y:PolyLineEdge>
          <y:Path sx="0.0" sy="0.0" tx="0.0" ty="0.0">
            <y:Point x="-772.7257094037967" y="36.404118354869375"/>
            <y:Point x="-770.0304852838167" y="112.39282233278318"/>
            <y:Point x="-771.7813214195346" y="188.40758374450664"/>
            <y:Point x="-780.7831053819945" y="282.99754114821883"/>
            <y:Point x="-787.0256538061994" y="310.54270472557454"/>
            <y:Point x="-801.9787520859497" y="355.9044959249644"/>
          </y:Path>
          <y:LineStyle color="#D8D8D8" type="line" width="1.0"/>
          <y:Arrows source="delta" target="none"/>
          <y:BendStyle smoothed="false"/>
        </y:PolyLineEdge>
      </data>
    </edge>
    <edge id="e702" source="n141" target="n151">
      <data key="d27"><![CDATA[walk]]></data>
      <data key="d28"/>
      <data key="d29"/>
      <data key="d30"/>
      <data key="d31">0.0030085225122497227</data>
      <data key="d33">false</data>
      <data key="d34">false</data>
      <data key="d35">true</data>
      <data key="d36">true</data>
      <data key="d37">0.0015042612561248613</data>
      <data key="d40">
        <y:PolyLineEdge>
          <y:Path sx="0.0" sy="0.0" tx="0.0" ty="0.0">
            <y:Point x="-762.9960699247507" y="19.332641561242607"/>
            <y:Point x="-761.0919532459277" y="53.013899084926365"/>
            <y:Point x="-764.47597984239" y="74.8108796351735"/>
            <y:Point x="-777.41537162673" y="118.95179070663787"/>
          </y:Path>
          <y:LineStyle color="#D8D8D8" type="line" width="2.0"/>
          <y:Arrows source="delta" target="none"/>
          <y:BendStyle smoothed="false"/>
        </y:PolyLineEdge>
      </data>
    </edge>
    <edge id="e703" source="n141" target="n164">
      <data key="d27"><![CDATA[walk]]></data>
      <data key="d28"/>
      <data key="d29"/>
      <data key="d30"/>
      <data key="d31">0.00239232710139681</data>
      <data key="d33">false</data>
      <data key="d34">false</data>
      <data key="d35">true</data>
      <data key="d36">true</data>
      <data key="d37">0.001196163550698405</data>
      <data key="d40">
        <y:PolyLineEdge>
          <y:Path sx="0.0" sy="0.0" tx="0.0" ty="0.0">
            <y:Point x="-724.9241450572739" y="-0.7008987873618904"/>
            <y:Point x="-711.729363543206" y="7.542489587527744"/>
            <y:Point x="-693.267894140225" y="16.14736308479907"/>
            <y:Point x="-674.1059191533166" y="22.977997935865087"/>
            <y:Point x="-664.0632892769653" y="24.619227177939493"/>
            <y:Point x="-649.1742984207934" y="25.279167928604373"/>
            <y:Point x="-633.7452171654296" y="23.040304815483633"/>
            <y:Point x="-620.6415994999385" y="17.791196060727003"/>
            <y:Point x="-603.4785236606309" y="7.26982164395569"/>
            <y:Point x="-594.7928585778313" y="0.8966908802089932"/>
            <y:Point x="-579.8062209446899" y="-13.940071951746356"/>
            <y:Point x="-566.5527677296266" y="-29.261903128256122"/>
            <y:Point x="-555.2379719041045" y="-46.329683400075695"/>
          </y:Path>
          <y:LineStyle color="#D8D8D8" type="line" width="2.0"/>
          <y:Arrows source="delta" target="none"/>
          <y:BendStyle smoothed="false"/>
        </y:PolyLineEdge>
      </data>
    </edge>
    <edge id="e704" source="n141" target="n165">
      <data key="d27"><![CDATA[walk]]></data>
      <data key="d28"/>
      <data key="d29"/>
      <data key="d30"/>
      <data key="d31">0.002314125853344002</data>
      <data key="d33">false</data>
      <data key="d34">false</data>
      <data key="d35">true</data>
      <data key="d36">true</data>
      <data key="d37">0.001157062926672001</data>
      <data key="d40">
        <y:PolyLineEdge>
          <y:Path sx="0.0" sy="0.0" tx="0.0" ty="0.0">
            <y:Point x="-695.1661287646641" y="18.246079516634154"/>
            <y:Point x="-658.5800071315407" y="40.78982208577877"/>
            <y:Point x="-646.3770341097768" y="45.8281870470287"/>
            <y:Point x="-627.2849542234281" y="50.00956498060504"/>
            <y:Point x="-602.1375765143098" y="48.95922120275136"/>
            <y:Point x="-590.2936368904641" y="44.86324364576125"/>
            <y:Point x="-579.4768577857983" y="38.35994648178129"/>
            <y:Point x="-556.4403598138415" y="17.8463955315759"/>
            <y:Point x="-525.7191226831055" y="-23.04268514848683"/>
          </y:Path>
          <y:LineStyle color="#D8D8D8" type="line" width="1.0"/>
          <y:Arrows source="delta" target="none"/>
          <y:BendStyle smoothed="false"/>
        </y:PolyLineEdge>
      </data>
    </edge>
    <edge id="e705" source="n141" target="n185">
      <data key="d27"><![CDATA[walk]]></data>
      <data key="d28"/>
      <data key="d29"/>
      <data key="d30"/>
      <data key="d31">0.0028069001427229625</data>
      <data key="d33">false</data>
      <data key="d34">false</data>
      <data key="d35">true</data>
      <data key="d36">true</data>
      <data key="d37">0.0014034500713614813</data>
      <data key="d40">
        <y:PolyLineEdge>
          <y:Path sx="0.0" sy="0.0" tx="0.0" ty="0.0">
            <y:Point x="-682.4114804303841" y="171.73878832724057"/>
            <y:Point x="-659.4498385377183" y="213.17657512662592"/>
            <y:Point x="-636.5829485055602" y="244.1737187063435"/>
            <y:Point x="-614.3279826398982" y="264.17467120254787"/>
            <y:Point x="-592.2272537956968" y="279.50797155828803"/>
            <y:Point x="-507.30743209218286" y="328.5909354934228"/>
          </y:Path>
          <y:LineStyle color="#D8D8D8" type="line" width="2.0"/>
          <y:Arrows source="delta" target="none"/>
          <y:BendStyle smoothed="false"/>
        </y:PolyLineEdge>
      </data>
    </edge>
    <edge id="e706" source="n141" target="n192">
      <data key="d27"><![CDATA[walk]]></data>
      <data key="d28"/>
      <data key="d29"/>
      <data key="d30"/>
      <data key="d31">0.002807486507103479</data>
      <data key="d33">false</data>
      <data key="d34">false</data>
      <data key="d35">true</data>
      <data key="d36">true</data>
      <data key="d37">0.0014037432535517395</data>
      <data key="d40">
        <y:PolyLineEdge>
          <y:Path sx="0.0" sy="0.0" tx="0.0" ty="0.0"/>
          <y:LineStyle color="#D8D8D8" type="line" width="2.0"/>
          <y:Arrows source="delta" target="none"/>
          <y:BendStyle smoothed="false"/>
        </y:PolyLineEdge>
      </data>
    </edge>
    <edge id="e707" source="n141" target="n227">
      <data key="d27"><![CDATA[walk]]></data>
      <data key="d28"/>
      <data key="d29"/>
      <data key="d30"/>
      <data key="d31">0.003951054050796877</data>
      <data key="d33">false</data>
      <data key="d34">false</data>
      <data key="d35">true</data>
      <data key="d36">true</data>
      <data key="d37">0.0019755270253984385</data>
      <data key="d40">
        <y:PolyLineEdge>
          <y:Path sx="13.744333013209143" sy="13.86577449503806" tx="0.0" ty="0.0">
            <y:Point x="-778.2189963704853" y="-39.43665625381628"/>
            <y:Point x="-757.452866803547" y="-18.225234752928994"/>
            <y:Point x="-751.7943363183671" y="-10.085376425561018"/>
            <y:Point x="-746.115880094421" y="3.6615790559567536"/>
            <y:Point x="-743.0294570970507" y="20.576129300253143"/>
            <y:Point x="-745.1492312783912" y="49.95573711462331"/>
            <y:Point x="-743.3905974659141" y="70.00749816570858"/>
            <y:Point x="-737.4529923671383" y="88.74392763579255"/>
          </y:Path>
          <y:LineStyle color="#D8D8D8" type="line" width="2.0"/>
          <y:Arrows source="delta" target="none"/>
          <y:BendStyle smoothed="false"/>
        </y:PolyLineEdge>
      </data>
    </edge>
    <edge id="e708" source="n141" target="n256">
      <data key="d27"><![CDATA[walk]]></data>
      <data key="d28"/>
      <data key="d29"/>
      <data key="d30"/>
      <data key="d31">0.0027552043654659585</data>
      <data key="d33">false</data>
      <data key="d34">false</data>
      <data key="d35">true</data>
      <data key="d36">true</data>
      <data key="d37">0.0013776021827329793</data>
      <data key="d40">
        <y:PolyLineEdge>
          <y:Path sx="0.0" sy="0.0" tx="-17.186187015503947" ty="14.525008844778903">
            <y:Point x="-762.3984842578016" y="-38.66733792738804"/>
            <y:Point x="-753.1881528156407" y="-35.81823139899837"/>
            <y:Point x="-737.7614148732118" y="-23.92950608534565"/>
            <y:Point x="-731.4975942101511" y="-25.472204542254698"/>
            <y:Point x="-717.0882330400635" y="-34.59957736156932"/>
          </y:Path>
          <y:LineStyle color="#D8D8D8" type="line" width="2.0"/>
          <y:Arrows source="delta" target="none"/>
          <y:BendStyle smoothed="false"/>
        </y:PolyLineEdge>
      </data>
    </edge>
    <edge id="e709" source="n141" target="n269">
      <data key="d27"><![CDATA[walk]]></data>
      <data key="d28"/>
      <data key="d29"/>
      <data key="d30"/>
      <data key="d31">0.0029418701978090743</data>
      <data key="d33">false</data>
      <data key="d34">false</data>
      <data key="d35">true</data>
      <data key="d36">true</data>
      <data key="d37">0.0014709350989045372</data>
      <data key="d40">
        <y:PolyLineEdge>
          <y:Path sx="0.9993458037284881" sy="14.97740703731716" tx="0.0" ty="0.0">
            <y:Point x="-778.2189963704853" y="-39.43665625381628"/>
            <y:Point x="-769.0892604827047" y="-24.05736495068834"/>
            <y:Point x="-763.5963875813156" y="-7.063988209476003"/>
            <y:Point x="-764.3585528079818" y="10.77341143646642"/>
            <y:Point x="-770.5707378282756" y="27.482235152394033"/>
            <y:Point x="-782.3554766972902" y="40.86224780469492"/>
            <y:Point x="-798.5905865719046" y="52.703424934787314"/>
            <y:Point x="-815.0616786226524" y="59.21434247051973"/>
          </y:Path>
          <y:LineStyle color="#D8D8D8" type="line" width="2.0"/>
          <y:Arrows source="delta" target="none"/>
          <y:BendStyle smoothed="false"/>
        </y:PolyLineEdge>
      </data>
    </edge>
    <edge id="e710" source="n141" target="n270">
      <data key="d27"><![CDATA[walk]]></data>
      <data key="d28"/>
      <data key="d29"/>
      <data key="d30"/>
      <data key="d31">0.0027850683588318665</data>
      <data key="d33">false</data>
      <data key="d34">false</data>
      <data key="d35">true</data>
      <data key="d36">true</data>
      <data key="d37">0.0013925341794159332</data>
      <data key="d40">
        <y:PolyLineEdge>
          <y:Path sx="0.0" sy="0.0" tx="23.028999773294117" ty="-0.5960143134993565">
            <y:Point x="-772.0821689572261" y="-25.64228518020777"/>
            <y:Point x="-770.5460594905811" y="-10.65244168403875"/>
            <y:Point x="-775.1649477731488" y="3.7015838220833346"/>
            <y:Point x="-785.0540039507232" y="17.22341523536467"/>
            <y:Point x="-798.4145610226201" y="23.864419437608014"/>
            <y:Point x="-813.6091306075054" y="26.057070737122057"/>
            <y:Point x="-828.1487733964556" y="22.29509411353043"/>
            <y:Point x="-841.627501401171" y="15.1659418210965"/>
          </y:Path>
          <y:LineStyle color="#D8D8D8" type="line" width="2.0"/>
          <y:Arrows source="delta" target="none"/>
          <y:BendStyle smoothed="false"/>
        </y:PolyLineEdge>
      </data>
    </edge>
    <edge id="e711" source="n141" target="n271">
      <data key="d27"><![CDATA[walk]]></data>
      <data key="d28"/>
      <data key="d29"/>
      <data key="d30"/>
      <data key="d31">0.00284390958160432</data>
      <data key="d33">false</data>
      <data key="d34">false</data>
      <data key="d35">true</data>
      <data key="d36">true</data>
      <data key="d37">0.00142195479080216</data>
      <data key="d40">
        <y:PolyLineEdge>
          <y:Path sx="0.0" sy="0.0" tx="0.0" ty="0.0">
            <y:Point x="-783.9153096178867" y="12.964956880337432"/>
            <y:Point x="-790.21616177372" y="47.51814663913372"/>
            <y:Point x="-799.563027677143" y="75.82508077269594"/>
            <y:Point x="-813.0350786098835" y="98.87418292075354"/>
            <y:Point x="-827.1513929939747" y="109.85251477015777"/>
            <y:Point x="-842.4234706250603" y="117.51075185892029"/>
          </y:Path>
          <y:LineStyle color="#D8D8D8" type="line" width="2.0"/>
          <y:Arrows source="delta" target="none"/>
          <y:BendStyle smoothed="false"/>
        </y:PolyLineEdge>
      </data>
    </edge>
    <edge id="e712" source="n142" target="n24">
      <data key="d27"><![CDATA[walk]]></data>
      <data key="d28"/>
      <data key="d29"/>
      <data key="d30"/>
      <data key="d31">0.005390413142112827</data>
      <data key="d33">false</data>
      <data key="d34">false</data>
      <data key="d35">false</data>
      <data key="d36">true</data>
      <data key="d37">0.0026952065710564134</data>
      <data key="d40">
        <y:PolyLineEdge>
          <y:Path sx="0.0" sy="0.0" tx="0.0" ty="0.0">
            <y:Point x="495.2838129814301" y="258.22263604138675"/>
            <y:Point x="453.2293323232558" y="284.7483643597847"/>
            <y:Point x="422.7120666438661" y="307.78331334256296"/>
            <y:Point x="379.6908160219119" y="345.70676434252346"/>
            <y:Point x="333.5643418660732" y="393.7547453111541"/>
          </y:Path>
          <y:LineStyle color="#D8D8D8" type="line" width="2.0"/>
          <y:Arrows source="delta" target="none"/>
          <y:BendStyle smoothed="false"/>
        </y:PolyLineEdge>
      </data>
    </edge>
    <edge id="e713" source="n142" target="n44">
      <data key="d27"><![CDATA[walk]]></data>
      <data key="d28"/>
      <data key="d29"/>
      <data key="d30"/>
      <data key="d31">0.002888545305975757</data>
      <data key="d33">false</data>
      <data key="d34">false</data>
      <data key="d35">false</data>
      <data key="d36">true</data>
      <data key="d37">0.0014442726529878785</data>
      <data key="d40">
        <y:PolyLineEdge>
          <y:Path sx="0.0" sy="0.0" tx="0.0" ty="0.0">
            <y:Point x="511.19870512682337" y="260.36043062130426"/>
            <y:Point x="470.20290374063234" y="289.2185161128973"/>
            <y:Point x="430.91427830276086" y="322.27378108675424"/>
            <y:Point x="383.8887419099677" y="373.52811017517587"/>
            <y:Point x="335.4705570019741" y="439.9300619352565"/>
            <y:Point x="296.24556898918786" y="511.2755786796114"/>
          </y:Path>
          <y:LineStyle color="#D8D8D8" type="line" width="2.0"/>
          <y:Arrows source="delta" target="none"/>
          <y:BendStyle smoothed="false"/>
        </y:PolyLineEdge>
      </data>
    </edge>
    <edge id="e714" source="n142" target="n54">
      <data key="d27"><![CDATA[walk]]></data>
      <data key="d28"/>
      <data key="d29"/>
      <data key="d30"/>
      <data key="d31">0.006487122133141079</data>
      <data key="d33">false</data>
      <data key="d34">false</data>
      <data key="d35">false</data>
      <data key="d36">true</data>
      <data key="d37">0.0032435610665705393</data>
      <data key="d40">
        <y:PolyLineEdge>
          <y:Path sx="0.0" sy="0.0" tx="0.0" ty="0.0">
            <y:Point x="759.4462512929271" y="62.690772663233155"/>
            <y:Point x="772.2572741796537" y="35.829196180951435"/>
            <y:Point x="773.7329408783137" y="25.57638396363074"/>
            <y:Point x="774.061851554166" y="-17.885751491238718"/>
          </y:Path>
          <y:LineStyle color="#D8D8D8" type="line" width="2.0"/>
          <y:Arrows source="delta" target="none"/>
          <y:BendStyle smoothed="false"/>
        </y:PolyLineEdge>
      </data>
    </edge>
    <edge id="e715" source="n142" target="n56">
      <data key="d27"><![CDATA[walk]]></data>
      <data key="d28"/>
      <data key="d29"/>
      <data key="d30"/>
      <data key="d31">0.0071251339373089115</data>
      <data key="d33">false</data>
      <data key="d34">false</data>
      <data key="d35">false</data>
      <data key="d36">true</data>
      <data key="d37">0.0035625669686544558</data>
      <data key="d40">
        <y:PolyLineEdge>
          <y:Path sx="0.0" sy="0.0" tx="0.0" ty="0.0">
            <y:Point x="740.3657537700925" y="96.24779478071545"/>
            <y:Point x="760.0430091391643" y="69.33676245840027"/>
            <y:Point x="762.9982454112381" y="62.34641656877108"/>
            <y:Point x="763.9260778673633" y="51.785080163733916"/>
          </y:Path>
          <y:LineStyle color="#D8D8D8" type="line" width="2.0"/>
          <y:Arrows source="delta" target="none"/>
          <y:BendStyle smoothed="false"/>
        </y:PolyLineEdge>
      </data>
    </edge>
    <edge id="e716" source="n142" target="n58">
      <data key="d27"><![CDATA[walk]]></data>
      <data key="d28"/>
      <data key="d29"/>
      <data key="d30"/>
      <data key="d31">0.007185192035627533</data>
      <data key="d33">false</data>
      <data key="d34">false</data>
      <data key="d35">false</data>
      <data key="d36">true</data>
      <data key="d37">0.0035925960178137665</data>
      <data key="d40">
        <y:PolyLineEdge>
          <y:Path sx="0.0" sy="0.0" tx="0.0" ty="0.0">
            <y:Point x="759.9138686590244" y="60.08128578546299"/>
            <y:Point x="769.9600717870029" y="49.594027400569665"/>
            <y:Point x="776.3812930148723" y="47.392716182490894"/>
            <y:Point x="791.367124922454" y="47.2360655675575"/>
          </y:Path>
          <y:LineStyle color="#D8D8D8" type="line" width="2.0"/>
          <y:Arrows source="delta" target="none"/>
          <y:BendStyle smoothed="false"/>
        </y:PolyLineEdge>
      </data>
    </edge>
    <edge id="e717" source="n142" target="n59">
      <data key="d27"><![CDATA[walk]]></data>
      <data key="d28"/>
      <data key="d29"/>
      <data key="d30"/>
      <data key="d31">0.006396309832064745</data>
      <data key="d33">false</data>
      <data key="d34">false</data>
      <data key="d35">false</data>
      <data key="d36">true</data>
      <data key="d37">0.0031981549160323727</data>
      <data key="d40">
        <y:PolyLineEdge>
          <y:Path sx="0.0" sy="0.0" tx="0.0" ty="0.0">
            <y:Point x="784.1464244493509" y="30.771133988585827"/>
          </y:Path>
          <y:LineStyle color="#D8D8D8" type="line" width="2.0"/>
          <y:Arrows source="delta" target="none"/>
          <y:BendStyle smoothed="false"/>
        </y:PolyLineEdge>
      </data>
    </edge>
    <edge id="e718" source="n142" target="n60">
      <data key="d27"><![CDATA[walk]]></data>
      <data key="d28"/>
      <data key="d29"/>
      <data key="d30"/>
      <data key="d31">0.0055981506772909565</data>
      <data key="d33">false</data>
      <data key="d34">false</data>
      <data key="d35">false</data>
      <data key="d36">true</data>
      <data key="d37">0.0027990753386454782</data>
      <data key="d40">
        <y:PolyLineEdge>
          <y:Path sx="0.0" sy="0.0" tx="0.0" ty="0.0">
            <y:Point x="717.9418515423754" y="61.697582724165564"/>
            <y:Point x="713.2457820941974" y="23.148337395304605"/>
            <y:Point x="706.7728147713738" y="1.7840065726074261"/>
            <y:Point x="675.515676166272" y="-74.96455065745437"/>
          </y:Path>
          <y:LineStyle color="#D8D8D8" type="line" width="2.0"/>
          <y:Arrows source="delta" target="none"/>
          <y:BendStyle smoothed="false"/>
        </y:PolyLineEdge>
      </data>
    </edge>
    <edge id="e719" source="n142" target="n61">
      <data key="d27"><![CDATA[walk]]></data>
      <data key="d28"/>
      <data key="d29"/>
      <data key="d30"/>
      <data key="d31">0.008341521883237188</data>
      <data key="d33">false</data>
      <data key="d34">false</data>
      <data key="d35">false</data>
      <data key="d36">true</data>
      <data key="d37">0.004170760941618594</data>
      <data key="d40">
        <y:PolyLineEdge>
          <y:Path sx="0.0" sy="0.0" tx="0.0" ty="0.0">
            <y:Point x="719.0209187886705" y="94.43838041562486"/>
            <y:Point x="717.8676066524047" y="69.65564889734603"/>
            <y:Point x="715.0886395563083" y="51.2638160814614"/>
            <y:Point x="709.4192663081634" y="33.562533805234125"/>
            <y:Point x="701.6081040381923" y="20.21880624807197"/>
            <y:Point x="686.0610683598733" y="0.8542831257021217"/>
          </y:Path>
          <y:LineStyle color="#D8D8D8" type="line" width="2.0"/>
          <y:Arrows source="delta" target="none"/>
          <y:BendStyle smoothed="false"/>
        </y:PolyLineEdge>
      </data>
    </edge>
    <edge id="e720" source="n142" target="n235">
      <data key="d27"><![CDATA[walk]]></data>
      <data key="d28"/>
      <data key="d29"/>
      <data key="d30"/>
      <data key="d31">0.002243584959728239</data>
      <data key="d33">false</data>
      <data key="d34">false</data>
      <data key="d35">true</data>
      <data key="d36">true</data>
      <data key="d37">0.0011217924798641195</data>
      <data key="d40">
        <y:PolyLineEdge>
          <y:Path sx="0.0" sy="0.0" tx="0.0" ty="0.0">
            <y:Point x="775.874099938708" y="125.28651657817642"/>
            <y:Point x="791.0279003271688" y="127.71712986789389"/>
          </y:Path>
          <y:LineStyle color="#D8D8D8" type="line" width="1.0"/>
          <y:Arrows source="delta" target="none"/>
          <y:BendStyle smoothed="false"/>
        </y:PolyLineEdge>
      </data>
    </edge>
    <edge id="e721" source="n142" target="n236">
      <data key="d27"><![CDATA[walk]]></data>
      <data key="d28"/>
      <data key="d29"/>
      <data key="d30"/>
      <data key="d31">0.0022358206505149946</data>
      <data key="d33">false</data>
      <data key="d34">false</data>
      <data key="d35">true</data>
      <data key="d36">true</data>
      <data key="d37">0.0011179103252574973</data>
      <data key="d40">
        <y:PolyLineEdge>
          <y:Path sx="0.0" sy="0.0" tx="-22.690533317229658" ty="3.5731218940321696">
            <y:Point x="744.4791915608686" y="101.59552425589351"/>
            <y:Point x="755.981012319396" y="95.6672162292846"/>
            <y:Point x="773.0222747593186" y="92.28787086310177"/>
          </y:Path>
          <y:LineStyle color="#D8D8D8" type="line" width="1.0"/>
          <y:Arrows source="delta" target="none"/>
          <y:BendStyle smoothed="false"/>
        </y:PolyLineEdge>
      </data>
    </edge>
    <edge id="e722" source="n142" target="n245">
      <data key="d27"><![CDATA[walk]]></data>
      <data key="d28"/>
      <data key="d29"/>
      <data key="d30"/>
      <data key="d31">0.002210770656346419</data>
      <data key="d33">false</data>
      <data key="d34">false</data>
      <data key="d35">true</data>
      <data key="d36">true</data>
      <data key="d37">0.0011053853281732095</data>
      <data key="d40">
        <y:PolyLineEdge>
          <y:Path sx="0.0" sy="0.0" tx="0.0" ty="0.0">
            <y:Point x="739.0898245552654" y="98.18120322255841"/>
            <y:Point x="741.2007609385128" y="88.54146033057998"/>
            <y:Point x="740.4242301819329" y="82.08471705395334"/>
            <y:Point x="736.7488620957777" y="76.7300806344029"/>
            <y:Point x="731.068226907517" y="73.5843235864979"/>
          </y:Path>
          <y:LineStyle color="#D8D8D8" type="line" width="1.0"/>
          <y:Arrows source="delta" target="none"/>
          <y:BendStyle smoothed="false"/>
        </y:PolyLineEdge>
      </data>
    </edge>
    <edge id="e723" source="n142" target="n254">
      <data key="d27"><![CDATA[walk]]></data>
      <data key="d28"/>
      <data key="d29"/>
      <data key="d30"/>
      <data key="d31">0.009136552819721257</data>
      <data key="d33">false</data>
      <data key="d34">false</data>
      <data key="d35">true</data>
      <data key="d36">true</data>
      <data key="d37">0.0045682764098606285</data>
      <data key="d40">
        <y:PolyLineEdge>
          <y:Path sx="0.0" sy="0.0" tx="0.0" ty="0.0">
            <y:Point x="751.7544464259286" y="62.01552149892674"/>
            <y:Point x="756.4827804620903" y="47.31202629388483"/>
            <y:Point x="756.6603578233753" y="31.929523408107393"/>
            <y:Point x="751.4089294358694" y="17.465829312046992"/>
          </y:Path>
          <y:LineStyle color="#D8D8D8" type="line" width="2.0"/>
          <y:Arrows source="delta" target="none"/>
          <y:BendStyle smoothed="false"/>
        </y:PolyLineEdge>
      </data>
    </edge>
    <edge id="e724" source="n143" target="n24">
      <data key="d27"><![CDATA[walk]]></data>
      <data key="d28"/>
      <data key="d29"/>
      <data key="d30"/>
      <data key="d31">0.005664833606054439</data>
      <data key="d33">false</data>
      <data key="d34">false</data>
      <data key="d35">false</data>
      <data key="d36">true</data>
      <data key="d37">0.0028324168030272193</data>
      <data key="d40">
        <y:PolyLineEdge>
          <y:Path sx="0.0" sy="0.0" tx="0.0" ty="0.0">
            <y:Point x="473.2098765888342" y="211.76434511849348"/>
            <y:Point x="411.7271201943982" y="283.32654377003513"/>
            <y:Point x="341.1669097283257" y="373.4516137884951"/>
          </y:Path>
          <y:LineStyle color="#D8D8D8" type="line" width="2.0"/>
          <y:Arrows source="delta" target="none"/>
          <y:BendStyle smoothed="false"/>
        </y:PolyLineEdge>
      </data>
    </edge>
    <edge id="e725" source="n143" target="n61">
      <data key="d27"><![CDATA[walk]]></data>
      <data key="d28"/>
      <data key="d29"/>
      <data key="d30"/>
      <data key="d31">0.006746139655317568</data>
      <data key="d33">false</data>
      <data key="d34">false</data>
      <data key="d35">false</data>
      <data key="d36">true</data>
      <data key="d37">0.003373069827658784</data>
      <data key="d40">
        <y:PolyLineEdge>
          <y:Path sx="0.0" sy="0.0" tx="0.0" ty="0.0">
            <y:Point x="643.9696933294326" y="29.78705677417738"/>
            <y:Point x="657.0497778976927" y="20.786957819800246"/>
            <y:Point x="664.0062659679179" y="12.336701633387513"/>
            <y:Point x="667.2568301386268" y="1.5896184567676563"/>
            <y:Point x="664.7138611940537" y="-12.204380839778581"/>
            <y:Point x="659.0148621169408" y="-23.84394335899808"/>
          </y:Path>
          <y:LineStyle color="#D8D8D8" type="line" width="2.0"/>
          <y:Arrows source="delta" target="none"/>
          <y:BendStyle smoothed="false"/>
        </y:PolyLineEdge>
      </data>
    </edge>
    <edge id="e726" source="n143" target="n62">
      <data key="d27"><![CDATA[walk]]></data>
      <data key="d28"/>
      <data key="d29"/>
      <data key="d30"/>
      <data key="d31">0.001772961327940789</data>
      <data key="d33">false</data>
      <data key="d34">false</data>
      <data key="d35">false</data>
      <data key="d36">true</data>
      <data key="d37">8.864806639703945E-4</data>
      <data key="d40">
        <y:PolyLineEdge>
          <y:Path sx="0.0" sy="0.0" tx="0.0" ty="0.0">
            <y:Point x="648.3721405996288" y="47.99316356830786"/>
            <y:Point x="653.4154639875112" y="54.86175590698488"/>
            <y:Point x="655.0148061393521" y="60.57847469224239"/>
            <y:Point x="651.8651739853497" y="75.86669883582687"/>
          </y:Path>
          <y:LineStyle color="#D8D8D8" type="line" width="1.0"/>
          <y:Arrows source="delta" target="none"/>
          <y:BendStyle smoothed="false"/>
        </y:PolyLineEdge>
      </data>
    </edge>
    <edge id="e727" source="n143" target="n254">
      <data key="d27"><![CDATA[walk]]></data>
      <data key="d28"/>
      <data key="d29"/>
      <data key="d30"/>
      <data key="d31">0.00690765581307809</data>
      <data key="d33">false</data>
      <data key="d34">false</data>
      <data key="d35">true</data>
      <data key="d36">true</data>
      <data key="d37">0.003453827906539045</data>
      <data key="d40">
        <y:PolyLineEdge>
          <y:Path sx="0.0" sy="0.0" tx="0.0" ty="0.0">
            <y:Point x="679.9304616147027" y="30.19178350342956"/>
            <y:Point x="704.6290310960534" y="25.05797069952243"/>
            <y:Point x="715.3952389987313" y="18.374414489752084"/>
            <y:Point x="722.4502131814196" y="8.015229431409695"/>
            <y:Point x="724.3418790332609" y="-4.497639500039907"/>
            <y:Point x="720.8759237308259" y="-23.6082359124559"/>
            <y:Point x="711.2102565375768" y="-47.5008642028495"/>
          </y:Path>
          <y:LineStyle color="#D8D8D8" type="line" width="2.0"/>
          <y:Arrows source="delta" target="none"/>
          <y:BendStyle smoothed="false"/>
        </y:PolyLineEdge>
      </data>
    </edge>
    <edge id="e728" source="n144" target="n160">
      <data key="d27"><![CDATA[walk]]></data>
      <data key="d28"/>
      <data key="d29"/>
      <data key="d30"/>
      <data key="d31">0.005809050950629942</data>
      <data key="d33">false</data>
      <data key="d34">false</data>
      <data key="d35">true</data>
      <data key="d36">true</data>
      <data key="d37">0.002904525475314971</data>
      <data key="d40">
        <y:PolyLineEdge>
          <y:Path sx="0.0" sy="0.0" tx="0.0" ty="0.0">
            <y:Point x="-37.36615924889834" y="307.0555385091952"/>
            <y:Point x="-73.38270700160935" y="292.0542720611124"/>
            <y:Point x="-100.71488375961565" y="276.35590751180854"/>
            <y:Point x="-118.46386136611915" y="259.1089993592519"/>
            <y:Point x="-127.70122130808195" y="241.5445164473359"/>
            <y:Point x="-130.5198739879517" y="214.1445675841675"/>
            <y:Point x="-125.04937025087422" y="182.92477831732535"/>
          </y:Path>
          <y:LineStyle color="#D8D8D8" type="line" width="2.0"/>
          <y:Arrows source="delta" target="none"/>
          <y:BendStyle smoothed="false"/>
        </y:PolyLineEdge>
      </data>
    </edge>
    <edge id="e729" source="n144" target="n196">
      <data key="d27"><![CDATA[walk]]></data>
      <data key="d28"/>
      <data key="d29"/>
      <data key="d30"/>
      <data key="d31">0.002952357215259708</data>
      <data key="d33">false</data>
      <data key="d34">false</data>
      <data key="d35">true</data>
      <data key="d36">true</data>
      <data key="d37">0.001476178607629854</data>
      <data key="d40">
        <y:PolyLineEdge>
          <y:Path sx="0.0" sy="0.0" tx="0.0" ty="0.0">
            <y:Point x="8.881794827318316" y="308.4418115506486"/>
            <y:Point x="9.093050391361208" y="295.5032011367264"/>
            <y:Point x="14.208666259659546" y="282.7714679721236"/>
          </y:Path>
          <y:LineStyle color="#D8D8D8" type="line" width="2.0"/>
          <y:Arrows source="delta" target="none"/>
          <y:BendStyle smoothed="false"/>
        </y:PolyLineEdge>
      </data>
    </edge>
    <edge id="e730" source="n144" target="n241">
      <data key="d27"><![CDATA[walk]]></data>
      <data key="d28"/>
      <data key="d29"/>
      <data key="d30"/>
      <data key="d31">0.012440897317135708</data>
      <data key="d33">false</data>
      <data key="d34">false</data>
      <data key="d35">true</data>
      <data key="d36">true</data>
      <data key="d37">0.006220448658567854</data>
      <data key="d40">
        <y:PolyLineEdge>
          <y:Path sx="0.0" sy="0.0" tx="0.0" ty="0.0">
            <y:Point x="-3.580920124013975" y="325.5143633236158"/>
            <y:Point x="-12.942839037278791" y="331.2235459293319"/>
          </y:Path>
          <y:LineStyle color="#D8D8D8" type="line" width="3.0"/>
          <y:Arrows source="delta" target="none"/>
          <y:BendStyle smoothed="false"/>
        </y:PolyLineEdge>
      </data>
    </edge>
    <edge id="e731" source="n144" target="n264">
      <data key="d27"><![CDATA[walk]]></data>
      <data key="d28"/>
      <data key="d29"/>
      <data key="d30"/>
      <data key="d31">0.0025729529400099786</data>
      <data key="d33">false</data>
      <data key="d34">false</data>
      <data key="d35">true</data>
      <data key="d36">true</data>
      <data key="d37">0.0012864764700049893</data>
      <data key="d40">
        <y:PolyLineEdge>
          <y:Path sx="0.0" sy="0.0" tx="0.0" ty="0.0">
            <y:Point x="36.355689308357526" y="349.368266932527"/>
            <y:Point x="54.075311479444586" y="365.7633628626564"/>
            <y:Point x="74.16611440471209" y="377.9610319928076"/>
            <y:Point x="87.34532740366305" y="382.1262187233344"/>
            <y:Point x="97.68506220882456" y="383.4889239842745"/>
            <y:Point x="111.25808679199636" y="382.04291566315675"/>
            <y:Point x="127.23912951473285" y="377.5343665450443"/>
            <y:Point x="148.61055399726183" y="365.82446064168096"/>
            <y:Point x="171.30149330291425" y="345.3979519205664"/>
          </y:Path>
          <y:LineStyle color="#D8D8D8" type="line" width="2.0"/>
          <y:Arrows source="delta" target="none"/>
          <y:BendStyle smoothed="false"/>
        </y:PolyLineEdge>
      </data>
    </edge>
    <edge id="e732" source="n145" target="n58">
      <data key="d27"><![CDATA[walk]]></data>
      <data key="d28"/>
      <data key="d29"/>
      <data key="d30"/>
      <data key="d31">0.009658841699648273</data>
      <data key="d33">false</data>
      <data key="d34">false</data>
      <data key="d35">false</data>
      <data key="d36">true</data>
      <data key="d37">0.0048294208498241365</data>
      <data key="d40">
        <y:PolyLineEdge>
          <y:Path sx="-19.465322329462285" sy="4.916723107670215" tx="20.206046730515418" ty="9.317669657756966">
            <y:Point x="897.6967951319197" y="57.56717692105054"/>
            <y:Point x="880.9363496977467" y="62.6051241112497"/>
            <y:Point x="862.560703975965" y="64.30546985300744"/>
            <y:Point x="847.8717759183273" y="60.686567541645324"/>
            <y:Point x="830.1776706155313" y="51.47788944520848"/>
          </y:Path>
          <y:LineStyle color="#D8D8D8" type="line" width="2.0"/>
          <y:Arrows source="delta" target="none"/>
          <y:BendStyle smoothed="false"/>
        </y:PolyLineEdge>
      </data>
    </edge>
    <edge id="e733" source="n146" target="n189">
      <data key="d27"><![CDATA[walk]]></data>
      <data key="d28"/>
      <data key="d29"/>
      <data key="d30"/>
      <data key="d31">0.01345722807365184</data>
      <data key="d33">false</data>
      <data key="d34">false</data>
      <data key="d35">true</data>
      <data key="d36">true</data>
      <data key="d37">0.00672861403682592</data>
      <data key="d40">
        <y:PolyLineEdge>
          <y:Path sx="0.0" sy="0.0" tx="0.0" ty="0.0">
            <y:Point x="74.09234305679368" y="793.8485809759775"/>
            <y:Point x="60.71389744559073" y="785.2761977630846"/>
          </y:Path>
          <y:LineStyle color="#D8D8D8" type="line" width="3.0"/>
          <y:Arrows source="delta" target="none"/>
          <y:BendStyle smoothed="false"/>
        </y:PolyLineEdge>
      </data>
    </edge>
    <edge id="e734" source="n146" target="n204">
      <data key="d27"><![CDATA[walk]]></data>
      <data key="d28"/>
      <data key="d29"/>
      <data key="d30"/>
      <data key="d31">0.008046352291266273</data>
      <data key="d33">false</data>
      <data key="d34">false</data>
      <data key="d35">true</data>
      <data key="d36">true</data>
      <data key="d37">0.0040231761456331365</data>
      <data key="d40">
        <y:PolyLineEdge>
          <y:Path sx="0.0" sy="0.0" tx="0.0" ty="0.0">
            <y:Point x="63.346081713660276" y="784.0474975226786"/>
            <y:Point x="55.22194717121211" y="779.7534120894187"/>
            <y:Point x="45.936600493175874" y="777.7342605601715"/>
            <y:Point x="39.84892724251151" y="779.461858761097"/>
            <y:Point x="32.85685291512597" y="785.3415235560016"/>
          </y:Path>
          <y:LineStyle color="#D8D8D8" type="line" width="2.0"/>
          <y:Arrows source="delta" target="none"/>
          <y:BendStyle smoothed="false"/>
        </y:PolyLineEdge>
      </data>
    </edge>
    <edge id="e735" source="n146" target="n205">
      <data key="d27"><![CDATA[walk]]></data>
      <data key="d28"/>
      <data key="d29"/>
      <data key="d30"/>
      <data key="d31">0.014002640428971732</data>
      <data key="d33">false</data>
      <data key="d34">false</data>
      <data key="d35">true</data>
      <data key="d36">true</data>
      <data key="d37">0.007001320214485866</data>
      <data key="d40">
        <y:PolyLineEdge>
          <y:Path sx="0.0" sy="0.0" tx="0.0" ty="0.0">
            <y:Point x="62.234612706205944" y="786.1730893565629"/>
            <y:Point x="38.00543692566872" y="776.5851453403271"/>
            <y:Point x="14.257756904257967" y="775.0667161035407"/>
          </y:Path>
          <y:LineStyle color="#D8D8D8" type="line" width="3.0"/>
          <y:Arrows source="delta" target="none"/>
          <y:BendStyle smoothed="false"/>
        </y:PolyLineEdge>
      </data>
    </edge>
    <edge id="e736" source="n146" target="n216">
      <data key="d27"><![CDATA[walk]]></data>
      <data key="d28"/>
      <data key="d29"/>
      <data key="d30"/>
      <data key="d31">0.011491194338406953</data>
      <data key="d33">false</data>
      <data key="d34">false</data>
      <data key="d35">true</data>
      <data key="d36">true</data>
      <data key="d37">0.005745597169203477</data>
      <data key="d40">
        <y:PolyLineEdge>
          <y:Path sx="11.775931260980471" sy="-17.39535114031912" tx="0.0" ty="0.0">
            <y:Point x="87.36713210617347" y="806.2866574564359"/>
            <y:Point x="96.7937306288904" y="794.3465668000819"/>
            <y:Point x="107.72616006791603" y="783.7705551605328"/>
            <y:Point x="121.7800957223917" y="774.3905262014298"/>
            <y:Point x="133.98022207685105" y="768.5649291187974"/>
            <y:Point x="148.7279967643028" y="764.8815267202567"/>
            <y:Point x="165.74128429999527" y="763.0260004871019"/>
            <y:Point x="180.70364852766903" y="764.3536993860884"/>
          </y:Path>
          <y:LineStyle color="#D8D8D8" type="line" width="3.0"/>
          <y:Arrows source="delta" target="none"/>
          <y:BendStyle smoothed="false"/>
        </y:PolyLineEdge>
      </data>
    </edge>
    <edge id="e737" source="n146" target="n274">
      <data key="d27"><![CDATA[walk]]></data>
      <data key="d28"/>
      <data key="d29"/>
      <data key="d30"/>
      <data key="d31">0.0021482476119877455</data>
      <data key="d33">false</data>
      <data key="d34">false</data>
      <data key="d35">true</data>
      <data key="d36">true</data>
      <data key="d37">0.0010741238059938727</data>
      <data key="d40">
        <y:PolyLineEdge>
          <y:Path sx="0.0" sy="0.0" tx="0.0" ty="0.0"/>
          <y:LineStyle color="#D8D8D8" type="line" width="1.0"/>
          <y:Arrows source="delta" target="none"/>
          <y:BendStyle smoothed="false"/>
        </y:PolyLineEdge>
      </data>
    </edge>
    <edge id="e738" source="n147" target="n6">
      <data key="d27"><![CDATA[walk]]></data>
      <data key="d28"/>
      <data key="d29"/>
      <data key="d30"/>
      <data key="d31">0.004737309297225728</data>
      <data key="d33">false</data>
      <data key="d34">false</data>
      <data key="d35">false</data>
      <data key="d36">true</data>
      <data key="d37">0.002368654648612864</data>
      <data key="d40">
        <y:PolyLineEdge>
          <y:Path sx="0.0" sy="0.0" tx="0.0" ty="0.0">
            <y:Point x="-386.18336154716167" y="284.2825859110094"/>
            <y:Point x="-429.18931758775767" y="236.8902100452971"/>
          </y:Path>
          <y:LineStyle color="#D8D8D8" type="line" width="2.0"/>
          <y:Arrows source="delta" target="none"/>
          <y:BendStyle smoothed="false"/>
        </y:PolyLineEdge>
      </data>
    </edge>
    <edge id="e739" source="n147" target="n170">
      <data key="d27"><![CDATA[walk]]></data>
      <data key="d28"/>
      <data key="d29"/>
      <data key="d30"/>
      <data key="d31">0.02740771827852728</data>
      <data key="d33">false</data>
      <data key="d34">false</data>
      <data key="d35">true</data>
      <data key="d36">true</data>
      <data key="d37">0.01370385913926364</data>
      <data key="d40">
        <y:PolyLineEdge>
          <y:Path sx="0.0" sy="0.0" tx="0.0" ty="0.0">
            <y:Point x="-375.98423470012204" y="288.7212197038953"/>
            <y:Point x="-380.6584232220509" y="276.5721153635078"/>
            <y:Point x="-383.82819073693327" y="250.7843118824556"/>
            <y:Point x="-378.28920300158944" y="223.74605736784616"/>
          </y:Path>
          <y:LineStyle color="#D8D8D8" type="line" width="5.0"/>
          <y:Arrows source="delta" target="none"/>
          <y:BendStyle smoothed="false"/>
        </y:PolyLineEdge>
      </data>
    </edge>
    <edge id="e740" source="n147" target="n246">
      <data key="d27"><![CDATA[walk]]></data>
      <data key="d28"/>
      <data key="d29"/>
      <data key="d30"/>
      <data key="d31">0.0054999222721333185</data>
      <data key="d33">false</data>
      <data key="d34">false</data>
      <data key="d35">true</data>
      <data key="d36">true</data>
      <data key="d37">0.0027499611360666592</data>
      <data key="d40">
        <y:PolyLineEdge>
          <y:Path sx="0.0" sy="0.0" tx="0.0" ty="0.0">
            <y:Point x="-376.3292191105857" y="295.8319777392447"/>
            <y:Point x="-381.17772926416" y="294.80463747505445"/>
            <y:Point x="-402.19844641749785" y="297.1685499742774"/>
            <y:Point x="-415.78097442775595" y="303.68392812892023"/>
          </y:Path>
          <y:LineStyle color="#D8D8D8" type="line" width="2.0"/>
          <y:Arrows source="delta" target="none"/>
          <y:BendStyle smoothed="false"/>
        </y:PolyLineEdge>
      </data>
    </edge>
    <edge id="e741" source="n0" target="n2">
      <data key="d27"><![CDATA[interaction]]></data>
      <data key="d28"><![CDATA[-]]></data>
      <data key="d29"><![CDATA[-]]></data>
      <data key="d30"><![CDATA[-]]></data>
      <data key="d31">0.00952071399121351</data>
      <data key="d32">0.0030034385799541058</data>
      <data key="d33">true</data>
      <data key="d34">true</data>
      <data key="d35">false</data>
      <data key="d36">true</data>
      <data key="d37">0.03808285596485404</data>
      <data key="d40">
        <y:PolyLineEdge>
          <y:Path sx="0.0" sy="0.0" tx="0.0" ty="0.0"/>
          <y:LineStyle color="#000000" type="line" width="2.0"/>
          <y:Arrows source="none" target="none"/>
          <y:BendStyle smoothed="false"/>
        </y:PolyLineEdge>
      </data>
    </edge>
    <edge id="e742" source="n1" target="n2">
      <data key="d27"><![CDATA[interaction]]></data>
      <data key="d28"><![CDATA[-]]></data>
      <data key="d29"><![CDATA[-]]></data>
      <data key="d30"><![CDATA[-]]></data>
      <data key="d31">0.024033337616961515</data>
      <data key="d32">0.005641893697186235</data>
      <data key="d33">true</data>
      <data key="d34">true</data>
      <data key="d35">false</data>
      <data key="d36">true</data>
      <data key="d37">0.09613335046784606</data>
      <data key="d40">
        <y:PolyLineEdge>
          <y:Path sx="0.0" sy="0.0" tx="0.0" ty="0.0"/>
          <y:LineStyle color="#000000" type="line" width="4.0"/>
          <y:Arrows source="none" target="none"/>
          <y:BendStyle smoothed="false"/>
        </y:PolyLineEdge>
      </data>
    </edge>
    <edge id="e743" source="n7" target="n9">
      <data key="d27"><![CDATA[interaction]]></data>
      <data key="d28"><![CDATA[-]]></data>
      <data key="d29"><![CDATA[-]]></data>
      <data key="d30"><![CDATA[-]]></data>
      <data key="d31">0.039467661365448305</data>
      <data key="d32">0.008997903039558752</data>
      <data key="d33">true</data>
      <data key="d34">true</data>
      <data key="d35">false</data>
      <data key="d36">true</data>
      <data key="d37">0.15787064546179322</data>
      <data key="d40">
        <y:PolyLineEdge>
          <y:Path sx="0.0" sy="0.0" tx="0.0" ty="0.0"/>
          <y:LineStyle color="#000000" type="line" width="7.0"/>
          <y:Arrows source="none" target="none"/>
          <y:BendStyle smoothed="false"/>
        </y:PolyLineEdge>
      </data>
    </edge>
    <edge id="e744" source="n7" target="n10">
      <data key="d27"><![CDATA[interaction]]></data>
      <data key="d28"><![CDATA[-]]></data>
      <data key="d29"><![CDATA[-]]></data>
      <data key="d30"><![CDATA[-]]></data>
      <data key="d31">0.03975574705326201</data>
      <data key="d32">0.008710891743702006</data>
      <data key="d33">true</data>
      <data key="d34">true</data>
      <data key="d35">false</data>
      <data key="d36">true</data>
      <data key="d37">0.15902298821304803</data>
      <data key="d40">
        <y:PolyLineEdge>
          <y:Path sx="0.0" sy="0.0" tx="0.0" ty="0.0"/>
          <y:LineStyle color="#000000" type="line" width="7.0"/>
          <y:Arrows source="none" target="none"/>
          <y:BendStyle smoothed="false"/>
        </y:PolyLineEdge>
      </data>
    </edge>
    <edge id="e745" source="n7" target="n11">
      <data key="d27"><![CDATA[walk]]></data>
      <data key="d28"/>
      <data key="d29"/>
      <data key="d30"/>
      <data key="d31">0.0027876414853510952</data>
      <data key="d33">false</data>
      <data key="d34">false</data>
      <data key="d35">true</data>
      <data key="d36">true</data>
      <data key="d37">0.0013938207426755476</data>
      <data key="d40">
        <y:PolyLineEdge>
          <y:Path sx="0.0" sy="0.0" tx="0.0" ty="0.0">
            <y:Point x="-811.5458614202615" y="391.03719166395445"/>
            <y:Point x="-816.6685837843422" y="377.0674806555053"/>
            <y:Point x="-823.6381330406634" y="364.42464384908743"/>
            <y:Point x="-839.3077646020188" y="348.2937188452828"/>
          </y:Path>
          <y:LineStyle color="#D8D8D8" type="line" width="2.0"/>
          <y:Arrows source="delta" target="none"/>
          <y:BendStyle smoothed="false"/>
        </y:PolyLineEdge>
      </data>
    </edge>
    <edge id="e746" source="n7" target="n12">
      <data key="d27"><![CDATA[walk]]></data>
      <data key="d28"/>
      <data key="d29"/>
      <data key="d30"/>
      <data key="d31">0.0027398261118305495</data>
      <data key="d33">false</data>
      <data key="d34">false</data>
      <data key="d35">true</data>
      <data key="d36">true</data>
      <data key="d37">0.0013699130559152747</data>
      <data key="d40">
        <y:PolyLineEdge>
          <y:Path sx="0.0" sy="0.0" tx="0.0" ty="0.0">
            <y:Point x="-808.3742330087932" y="394.2362623173005"/>
            <y:Point x="-820.9195368581079" y="363.04026198379904"/>
            <y:Point x="-832.5086845033427" y="346.83937861459896"/>
            <y:Point x="-844.3546011351276" y="336.25610028164647"/>
            <y:Point x="-860.8824593281495" y="325.24202386821355"/>
          </y:Path>
          <y:LineStyle color="#D8D8D8" type="line" width="2.0"/>
          <y:Arrows source="delta" target="none"/>
          <y:BendStyle smoothed="false"/>
        </y:PolyLineEdge>
      </data>
    </edge>
    <edge id="e747" source="n8" target="n6">
      <data key="d27"><![CDATA[walk]]></data>
      <data key="d28"/>
      <data key="d29"/>
      <data key="d30"/>
      <data key="d31">0.0029554919601999016</data>
      <data key="d33">false</data>
      <data key="d34">false</data>
      <data key="d35">false</data>
      <data key="d36">true</data>
      <data key="d37">0.0014777459800999508</data>
      <data key="d40">
        <y:PolyLineEdge>
          <y:Path sx="0.0" sy="0.0" tx="0.0" ty="0.0">
            <y:Point x="-666.5008427931101" y="255.88383350828965"/>
            <y:Point x="-549.1332102465763" y="227.73620935282983"/>
          </y:Path>
          <y:LineStyle color="#D8D8D8" type="line" width="2.0"/>
          <y:Arrows source="delta" target="none"/>
          <y:BendStyle smoothed="false"/>
        </y:PolyLineEdge>
      </data>
    </edge>
    <edge id="e748" source="n8" target="n7">
      <data key="d27"><![CDATA[walk]]></data>
      <data key="d28"/>
      <data key="d29"/>
      <data key="d30"/>
      <data key="d31">0.005699378902644366</data>
      <data key="d32">0.0021403579827519842</data>
      <data key="d33">false</data>
      <data key="d34">false</data>
      <data key="d35">false</data>
      <data key="d36">true</data>
      <data key="d37">0.002849689451322183</data>
      <data key="d40">
        <y:PolyLineEdge>
          <y:Path sx="0.0" sy="0.0" tx="0.0" ty="0.0">
            <y:Point x="-846.5630739654445" y="339.79744843240667"/>
            <y:Point x="-817.6371944111758" y="378.58910356146527"/>
            <y:Point x="-814.7366867352113" y="386.39603913001685"/>
            <y:Point x="-805.1128836887775" y="430.9177826096045"/>
          </y:Path>
          <y:LineStyle color="#D8D8D8" type="line" width="2.0"/>
          <y:Arrows source="delta" target="none"/>
          <y:BendStyle smoothed="false"/>
        </y:PolyLineEdge>
      </data>
    </edge>
    <edge id="e749" source="n8" target="n9">
      <data key="d27"><![CDATA[interaction]]></data>
      <data key="d28"><![CDATA[-]]></data>
      <data key="d29"><![CDATA[-]]></data>
      <data key="d30"><![CDATA[-]]></data>
      <data key="d31">0.08195558268122678</data>
      <data key="d32">0.007011747920528751</data>
      <data key="d33">true</data>
      <data key="d34">true</data>
      <data key="d35">false</data>
      <data key="d36">true</data>
      <data key="d37">0.32782233072490713</data>
      <data key="d40">
        <y:PolyLineEdge>
          <y:Path sx="0.0" sy="0.0" tx="0.0" ty="0.0"/>
          <y:LineStyle color="#000000" type="line" width="7.0"/>
          <y:Arrows source="none" target="none"/>
          <y:BendStyle smoothed="false"/>
        </y:PolyLineEdge>
      </data>
    </edge>
    <edge id="e750" source="n8" target="n10">
      <data key="d27"><![CDATA[interaction]]></data>
      <data key="d28"><![CDATA[-]]></data>
      <data key="d29"><![CDATA[-]]></data>
      <data key="d30"><![CDATA[-]]></data>
      <data key="d31">0.08507770084330815</data>
      <data key="d32">0.007044451928498389</data>
      <data key="d33">true</data>
      <data key="d34">true</data>
      <data key="d35">false</data>
      <data key="d36">true</data>
      <data key="d37">0.3403108033732326</data>
      <data key="d40">
        <y:PolyLineEdge>
          <y:Path sx="0.0" sy="0.0" tx="0.0" ty="0.0"/>
          <y:LineStyle color="#000000" type="line" width="7.0"/>
          <y:Arrows source="none" target="none"/>
          <y:BendStyle smoothed="false"/>
        </y:PolyLineEdge>
      </data>
    </edge>
    <edge id="e751" source="n8" target="n11">
      <data key="d27"><![CDATA[walk]]></data>
      <data key="d28"/>
      <data key="d29"/>
      <data key="d30"/>
      <data key="d31">0.0025432003476610118</data>
      <data key="d33">false</data>
      <data key="d34">false</data>
      <data key="d35">true</data>
      <data key="d36">true</data>
      <data key="d37">0.0012716001738305059</data>
      <data key="d40">
        <y:PolyLineEdge>
          <y:Path sx="0.0" sy="0.0" tx="0.0" ty="0.0">
            <y:Point x="-863.3863789349243" y="293.880075753484"/>
            <y:Point x="-868.40014847405" y="284.7903472878466"/>
            <y:Point x="-878.8722979998871" y="283.583013275356"/>
          </y:Path>
          <y:LineStyle color="#D8D8D8" type="line" width="2.0"/>
          <y:Arrows source="delta" target="none"/>
          <y:BendStyle smoothed="false"/>
        </y:PolyLineEdge>
      </data>
    </edge>
    <edge id="e752" source="n8" target="n12">
      <data key="d27"><![CDATA[walk]]></data>
      <data key="d28"/>
      <data key="d29"/>
      <data key="d30"/>
      <data key="d31">0.0025097105568166874</data>
      <data key="d33">false</data>
      <data key="d34">false</data>
      <data key="d35">true</data>
      <data key="d36">true</data>
      <data key="d37">0.0012548552784083437</data>
      <data key="d40">
        <y:PolyLineEdge>
          <y:Path sx="0.0" sy="0.0" tx="0.0" ty="0.0">
            <y:Point x="-874.3937618213064" y="301.04292171208334"/>
            <y:Point x="-886.8416790779718" y="291.380437373277"/>
            <y:Point x="-897.4937391978406" y="285.6826043684713"/>
          </y:Path>
          <y:LineStyle color="#D8D8D8" type="line" width="2.0"/>
          <y:Arrows source="delta" target="none"/>
          <y:BendStyle smoothed="false"/>
        </y:PolyLineEdge>
      </data>
    </edge>
    <edge id="e753" source="n9" target="n10">
      <data key="d27"><![CDATA[interaction]]></data>
      <data key="d28"><![CDATA[<->]]></data>
      <data key="d29"><![CDATA[>]]></data>
      <data key="d30"><![CDATA[>]]></data>
      <data key="d31">0.012368966508112391</data>
      <data key="d32">0.011896266809614395</data>
      <data key="d33">true</data>
      <data key="d34">true</data>
      <data key="d35">false</data>
      <data key="d36">true</data>
      <data key="d37">0.049475866032449564</data>
      <data key="d40">
        <y:PolyLineEdge>
          <y:Path sx="0.0" sy="0.0" tx="0.0" ty="0.0"/>
          <y:LineStyle color="#000000" type="line" width="3.0"/>
          <y:Arrows source="standard" target="standard"/>
          <y:BendStyle smoothed="false"/>
        </y:PolyLineEdge>
      </data>
    </edge>
    <edge id="e754" source="n9" target="n12">
      <data key="d27"><![CDATA[interaction]]></data>
      <data key="d28"><![CDATA[-]]></data>
      <data key="d29"><![CDATA[-]]></data>
      <data key="d30"><![CDATA[-]]></data>
      <data key="d31">0.008229246823483976</data>
      <data key="d32">0.0074845963169008255</data>
      <data key="d33">true</data>
      <data key="d34">true</data>
      <data key="d35">true</data>
      <data key="d36">true</data>
      <data key="d37">0.032916987293935905</data>
      <data key="d40">
        <y:PolyLineEdge>
          <y:Path sx="0.0" sy="0.0" tx="0.0" ty="0.0"/>
          <y:LineStyle color="#000000" type="line" width="2.0"/>
          <y:Arrows source="none" target="none"/>
          <y:BendStyle smoothed="false"/>
        </y:PolyLineEdge>
      </data>
    </edge>
    <edge id="e755" source="n11" target="n9">
      <data key="d27"><![CDATA[interaction]]></data>
      <data key="d28"><![CDATA[-]]></data>
      <data key="d29"><![CDATA[-]]></data>
      <data key="d30"><![CDATA[-]]></data>
      <data key="d31">0.02069875629385971</data>
      <data key="d32">0.008294783819405889</data>
      <data key="d33">true</data>
      <data key="d34">true</data>
      <data key="d35">false</data>
      <data key="d36">true</data>
      <data key="d37">0.08279502517543884</data>
      <data key="d40">
        <y:PolyLineEdge>
          <y:Path sx="0.0" sy="0.0" tx="0.0" ty="0.0"/>
          <y:LineStyle color="#000000" type="line" width="4.0"/>
          <y:Arrows source="none" target="none"/>
          <y:BendStyle smoothed="false"/>
        </y:PolyLineEdge>
      </data>
    </edge>
    <edge id="e756" source="n11" target="n10">
      <data key="d27"><![CDATA[walk]]></data>
      <data key="d28"/>
      <data key="d29"/>
      <data key="d30"/>
      <data key="d31">0.0020184352849796365</data>
      <data key="d33">false</data>
      <data key="d34">false</data>
      <data key="d35">false</data>
      <data key="d36">true</data>
      <data key="d37">0.0010092176424898183</data>
      <data key="d40">
        <y:PolyLineEdge>
          <y:Path sx="0.0" sy="0.0" tx="0.0" ty="0.0">
            <y:Point x="-863.600210909579" y="298.9378081753567"/>
            <y:Point x="-844.780112032102" y="305.7423378020234"/>
            <y:Point x="-835.8564964769628" y="312.81330214285606"/>
            <y:Point x="-802.0532609279888" y="347.47018973072625"/>
          </y:Path>
          <y:LineStyle color="#D8D8D8" type="line" width="1.0"/>
          <y:Arrows source="delta" target="none"/>
          <y:BendStyle smoothed="false"/>
        </y:PolyLineEdge>
      </data>
    </edge>
    <edge id="e757" source="n11" target="n12">
      <data key="d27"><![CDATA[interaction]]></data>
      <data key="d28"><![CDATA[-]]></data>
      <data key="d29"><![CDATA[-]]></data>
      <data key="d30"><![CDATA[-]]></data>
      <data key="d31">0.03554783096808144</data>
      <data key="d32">0.012923435974451794</data>
      <data key="d33">true</data>
      <data key="d34">true</data>
      <data key="d35">true</data>
      <data key="d36">true</data>
      <data key="d37">0.14219132387232575</data>
      <data key="d40">
        <y:PolyLineEdge>
          <y:Path sx="0.0" sy="0.0" tx="0.0" ty="0.0"/>
          <y:LineStyle color="#000000" type="line" width="6.0"/>
          <y:Arrows source="none" target="none"/>
          <y:BendStyle smoothed="false"/>
        </y:PolyLineEdge>
      </data>
    </edge>
    <edge id="e758" source="n11" target="n13">
      <data key="d27"><![CDATA[walk]]></data>
      <data key="d28"/>
      <data key="d29"/>
      <data key="d30"/>
      <data key="d31">0.0019110627942455786</data>
      <data key="d33">false</data>
      <data key="d34">false</data>
      <data key="d35">false</data>
      <data key="d36">true</data>
      <data key="d37">9.555313971227893E-4</data>
      <data key="d40">
        <y:PolyLineEdge>
          <y:Path sx="0.0" sy="0.0" tx="0.0" ty="0.0">
            <y:Point x="-841.3096068498098" y="224.63722000005194"/>
            <y:Point x="-826.2862020046985" y="210.4885924724468"/>
            <y:Point x="-813.7885386553396" y="194.07960464205956"/>
            <y:Point x="-804.7299879486361" y="175.58779929168878"/>
            <y:Point x="-781.8010805683848" y="91.29250135898705"/>
          </y:Path>
          <y:LineStyle color="#D8D8D8" type="line" width="1.0"/>
          <y:Arrows source="delta" target="none"/>
          <y:BendStyle smoothed="false"/>
        </y:PolyLineEdge>
      </data>
    </edge>
    <edge id="e759" source="n13" target="n6">
      <data key="d27"><![CDATA[interaction]]></data>
      <data key="d28"><![CDATA[-]]></data>
      <data key="d29"><![CDATA[-]]></data>
      <data key="d30"><![CDATA[-]]></data>
      <data key="d31">0.014711807483696234</data>
      <data key="d32">0.009384490961590528</data>
      <data key="d33">true</data>
      <data key="d34">true</data>
      <data key="d35">false</data>
      <data key="d36">true</data>
      <data key="d37">0.05884722993478494</data>
      <data key="d40">
        <y:PolyLineEdge>
          <y:Path sx="0.0" sy="0.0" tx="0.0" ty="0.0"/>
          <y:LineStyle color="#000000" type="line" width="3.0"/>
          <y:Arrows source="none" target="none"/>
          <y:BendStyle smoothed="false"/>
        </y:PolyLineEdge>
      </data>
    </edge>
    <edge id="e760" source="n14" target="n5">
      <data key="d27"><![CDATA[walk]]></data>
      <data key="d28"/>
      <data key="d29"/>
      <data key="d30"/>
      <data key="d31">0.002992190356398919</data>
      <data key="d32">0.0017600799479567208</data>
      <data key="d33">false</data>
      <data key="d34">false</data>
      <data key="d35">false</data>
      <data key="d36">true</data>
      <data key="d37">0.0014960951781994595</data>
      <data key="d40">
        <y:PolyLineEdge>
          <y:Path sx="0.0" sy="0.0" tx="0.0" ty="0.0">
            <y:Point x="-744.1152293511265" y="173.298986622107"/>
            <y:Point x="-708.1680672309574" y="163.74330691969394"/>
            <y:Point x="-681.5775664258751" y="150.62463583181068"/>
            <y:Point x="-606.5972750515244" y="104.46532731022714"/>
          </y:Path>
          <y:LineStyle color="#D8D8D8" type="line" width="2.0"/>
          <y:Arrows source="delta" target="none"/>
          <y:BendStyle smoothed="false"/>
        </y:PolyLineEdge>
      </data>
    </edge>
    <edge id="e761" source="n14" target="n6">
      <data key="d27"><![CDATA[walk]]></data>
      <data key="d28"/>
      <data key="d29"/>
      <data key="d30"/>
      <data key="d31">0.006176337716256992</data>
      <data key="d32">0.0019214664879268382</data>
      <data key="d33">false</data>
      <data key="d34">false</data>
      <data key="d35">false</data>
      <data key="d36">true</data>
      <data key="d37">0.003088168858128496</data>
      <data key="d40">
        <y:PolyLineEdge>
          <y:Path sx="0.0" sy="0.0" tx="0.0" ty="0.0">
            <y:Point x="-728.1729644905652" y="234.52890788027267"/>
            <y:Point x="-653.3432484541344" y="247.35001696835852"/>
            <y:Point x="-638.159964566176" y="247.51967745943284"/>
            <y:Point x="-610.507235312236" y="244.95304998720047"/>
            <y:Point x="-534.0949042132778" y="228.11124648459838"/>
          </y:Path>
          <y:LineStyle color="#D8D8D8" type="line" width="2.0"/>
          <y:Arrows source="delta" target="none"/>
          <y:BendStyle smoothed="false"/>
        </y:PolyLineEdge>
      </data>
    </edge>
    <edge id="e762" source="n14" target="n9">
      <data key="d27"><![CDATA[walk]]></data>
      <data key="d28"/>
      <data key="d29"/>
      <data key="d30"/>
      <data key="d31">0.0037945856326697604</data>
      <data key="d33">false</data>
      <data key="d34">false</data>
      <data key="d35">false</data>
      <data key="d36">true</data>
      <data key="d37">0.0018972928163348802</data>
      <data key="d40">
        <y:PolyLineEdge>
          <y:Path sx="0.0" sy="0.0" tx="0.0" ty="0.0">
            <y:Point x="-869.9578871504949" y="211.5204684296445"/>
            <y:Point x="-849.8645873698451" y="232.56290983098913"/>
            <y:Point x="-818.7966220667837" y="284.39014304005406"/>
          </y:Path>
          <y:LineStyle color="#D8D8D8" type="line" width="2.0"/>
          <y:Arrows source="delta" target="none"/>
          <y:BendStyle smoothed="false"/>
        </y:PolyLineEdge>
      </data>
    </edge>
    <edge id="e763" source="n14" target="n11">
      <data key="d27"><![CDATA[interaction]]></data>
      <data key="d28"><![CDATA[-]]></data>
      <data key="d29"><![CDATA[-]]></data>
      <data key="d30"><![CDATA[-]]></data>
      <data key="d31">0.028151554849984977</data>
      <data key="d32">0.02064052383965119</data>
      <data key="d33">true</data>
      <data key="d34">true</data>
      <data key="d35">true</data>
      <data key="d36">true</data>
      <data key="d37">0.11260621939993991</data>
      <data key="d40">
        <y:PolyLineEdge>
          <y:Path sx="0.0" sy="0.0" tx="0.0" ty="0.0"/>
          <y:LineStyle color="#000000" type="line" width="5.0"/>
          <y:Arrows source="none" target="none"/>
          <y:BendStyle smoothed="false"/>
        </y:PolyLineEdge>
      </data>
    </edge>
    <edge id="e764" source="n14" target="n12">
      <data key="d27"><![CDATA[interaction]]></data>
      <data key="d28"><![CDATA[-]]></data>
      <data key="d29"><![CDATA[-]]></data>
      <data key="d30"><![CDATA[-]]></data>
      <data key="d31">0.027963181290127766</data>
      <data key="d32">0.007475334401369466</data>
      <data key="d33">true</data>
      <data key="d34">true</data>
      <data key="d35">true</data>
      <data key="d36">true</data>
      <data key="d37">0.11185272516051106</data>
      <data key="d40">
        <y:PolyLineEdge>
          <y:Path sx="0.0" sy="0.0" tx="0.0" ty="0.0"/>
          <y:LineStyle color="#000000" type="line" width="5.0"/>
          <y:Arrows source="none" target="none"/>
          <y:BendStyle smoothed="false"/>
        </y:PolyLineEdge>
      </data>
    </edge>
    <edge id="e765" source="n14" target="n13">
      <data key="d27"><![CDATA[interaction]]></data>
      <data key="d28"><![CDATA[-]]></data>
      <data key="d29"><![CDATA[-]]></data>
      <data key="d30"><![CDATA[-]]></data>
      <data key="d31">0.02923885481027984</data>
      <data key="d32">0.014270762173054128</data>
      <data key="d33">true</data>
      <data key="d34">true</data>
      <data key="d35">false</data>
      <data key="d36">true</data>
      <data key="d37">0.11695541924111937</data>
      <data key="d40">
        <y:PolyLineEdge>
          <y:Path sx="0.0" sy="0.0" tx="0.0" ty="0.0"/>
          <y:LineStyle color="#000000" type="line" width="5.0"/>
          <y:Arrows source="none" target="none"/>
          <y:BendStyle smoothed="false"/>
        </y:PolyLineEdge>
      </data>
    </edge>
    <edge id="e766" source="n15" target="n16">
      <data key="d27"><![CDATA[interaction]]></data>
      <data key="d28"><![CDATA[-]]></data>
      <data key="d29"><![CDATA[-]]></data>
      <data key="d30"><![CDATA[-]]></data>
      <data key="d31">0.012824381236037893</data>
      <data key="d32">0.007188695207535909</data>
      <data key="d33">true</data>
      <data key="d34">true</data>
      <data key="d35">false</data>
      <data key="d36">true</data>
      <data key="d37">0.051297524944151573</data>
      <data key="d40">
        <y:PolyLineEdge>
          <y:Path sx="0.0" sy="0.0" tx="0.0" ty="0.0"/>
          <y:LineStyle color="#000000" type="line" width="3.0"/>
          <y:Arrows source="none" target="none"/>
          <y:BendStyle smoothed="false"/>
        </y:PolyLineEdge>
      </data>
    </edge>
    <edge id="e767" source="n17" target="n18">
      <data key="d27"><![CDATA[interaction]]></data>
      <data key="d28"><![CDATA[->]]></data>
      <data key="d29"><![CDATA[>]]></data>
      <data key="d30"/>
      <data key="d31">0.01826574404769926</data>
      <data key="d32">0.007148731311488233</data>
      <data key="d33">true</data>
      <data key="d34">false</data>
      <data key="d35">false</data>
      <data key="d36">true</data>
      <data key="d37">0.07306297619079705</data>
      <data key="d40">
        <y:PolyLineEdge>
          <y:Path sx="0.0" sy="0.0" tx="0.0" ty="0.0"/>
          <y:LineStyle color="#000000" type="line" width="4.0"/>
          <y:Arrows source="none" target="standard"/>
          <y:BendStyle smoothed="false"/>
        </y:PolyLineEdge>
      </data>
    </edge>
    <edge id="e768" source="n17" target="n27">
      <data key="d27"><![CDATA[interaction]]></data>
      <data key="d28"><![CDATA[-]]></data>
      <data key="d29"><![CDATA[-]]></data>
      <data key="d30"><![CDATA[-]]></data>
      <data key="d31">0.006223585623764381</data>
      <data key="d32">0.0027925737436446767</data>
      <data key="d33">true</data>
      <data key="d34">true</data>
      <data key="d35">false</data>
      <data key="d36">true</data>
      <data key="d37">0.024894342495057523</data>
      <data key="d40">
        <y:PolyLineEdge>
          <y:Path sx="0.0" sy="0.0" tx="0.0" ty="0.0"/>
          <y:LineStyle color="#000000" type="line" width="2.0"/>
          <y:Arrows source="none" target="none"/>
          <y:BendStyle smoothed="false"/>
        </y:PolyLineEdge>
      </data>
    </edge>
    <edge id="e769" source="n17" target="n42">
      <data key="d27"><![CDATA[interaction]]></data>
      <data key="d28"><![CDATA[-|]]></data>
      <data key="d29"><![CDATA[|]]></data>
      <data key="d30"/>
      <data key="d31">0.00913276527132091</data>
      <data key="d33">true</data>
      <data key="d34">false</data>
      <data key="d35">false</data>
      <data key="d36">true</data>
      <data key="d37">0.03653106108528364</data>
      <data key="d40">
        <y:PolyLineEdge>
          <y:Path sx="0.0" sy="0.0" tx="0.0" ty="0.0"/>
          <y:LineStyle color="#000000" type="line" width="2.0"/>
          <y:Arrows source="none" target="t_shape"/>
          <y:BendStyle smoothed="false"/>
        </y:PolyLineEdge>
      </data>
    </edge>
    <edge id="e770" source="n19" target="n25">
      <data key="d27"><![CDATA[walk]]></data>
      <data key="d28"/>
      <data key="d29"/>
      <data key="d30"/>
      <data key="d31">0.0019063308815955853</data>
      <data key="d33">false</data>
      <data key="d34">false</data>
      <data key="d35">false</data>
      <data key="d36">true</data>
      <data key="d37">9.531654407977926E-4</data>
      <data key="d40">
        <y:PolyLineEdge>
          <y:Path sx="0.0" sy="0.0" tx="0.0" ty="0.0">
            <y:Point x="340.47775589393626" y="461.301718401286"/>
            <y:Point x="331.4285179310664" y="445.6171518393705"/>
            <y:Point x="321.4519570802837" y="439.0832261187694"/>
          </y:Path>
          <y:LineStyle color="#D8D8D8" type="line" width="1.0"/>
          <y:Arrows source="delta" target="none"/>
          <y:BendStyle smoothed="false"/>
        </y:PolyLineEdge>
      </data>
    </edge>
    <edge id="e771" source="n19" target="n39">
      <data key="d27"><![CDATA[walk]]></data>
      <data key="d28"/>
      <data key="d29"/>
      <data key="d30"/>
      <data key="d31">0.002745201612271671</data>
      <data key="d33">false</data>
      <data key="d34">false</data>
      <data key="d35">false</data>
      <data key="d36">true</data>
      <data key="d37">0.0013726008061358355</data>
      <data key="d40">
        <y:PolyLineEdge>
          <y:Path sx="0.0" sy="0.0" tx="0.0" ty="0.0">
            <y:Point x="298.995521413804" y="407.92562473217805"/>
            <y:Point x="272.3802672006433" y="353.9578125280863"/>
            <y:Point x="260.489423718691" y="315.5229431263381"/>
            <y:Point x="255.3449180644772" y="278.27885491466543"/>
            <y:Point x="259.55563149917754" y="247.15799339643107"/>
            <y:Point x="273.2855413576618" y="204.2637643663176"/>
            <y:Point x="300.8241239754986" y="139.43675717724958"/>
          </y:Path>
          <y:LineStyle color="#D8D8D8" type="line" width="2.0"/>
          <y:Arrows source="delta" target="none"/>
          <y:BendStyle smoothed="false"/>
        </y:PolyLineEdge>
      </data>
    </edge>
    <edge id="e772" source="n19" target="n40">
      <data key="d27"><![CDATA[walk]]></data>
      <data key="d28"/>
      <data key="d29"/>
      <data key="d30"/>
      <data key="d31">0.005735402589540232</data>
      <data key="d33">false</data>
      <data key="d34">false</data>
      <data key="d35">false</data>
      <data key="d36">true</data>
      <data key="d37">0.002867701294770116</data>
      <data key="d40">
        <y:PolyLineEdge>
          <y:Path sx="0.0" sy="0.0" tx="0.0" ty="0.0">
            <y:Point x="305.1907636475085" y="420.37622890344136"/>
            <y:Point x="275.03800609320365" y="360.1527690294983"/>
            <y:Point x="260.1674587504716" y="321.6959136376588"/>
            <y:Point x="254.26398902459164" y="296.2894232576279"/>
            <y:Point x="251.74354878142728" y="273.3007055156162"/>
            <y:Point x="251.59174597229548" y="255.25863129826027"/>
            <y:Point x="253.44465677734962" y="239.3852282267665"/>
            <y:Point x="264.0072222697669" y="189.12869854737653"/>
            <y:Point x="286.29087299249267" y="115.733225258118"/>
          </y:Path>
          <y:LineStyle color="#D8D8D8" type="line" width="2.0"/>
          <y:Arrows source="delta" target="none"/>
          <y:BendStyle smoothed="false"/>
        </y:PolyLineEdge>
      </data>
    </edge>
    <edge id="e773" source="n20" target="n22">
      <data key="d27"><![CDATA[interaction]]></data>
      <data key="d28"><![CDATA[-]]></data>
      <data key="d29"><![CDATA[-]]></data>
      <data key="d30"><![CDATA[-]]></data>
      <data key="d31">0.07479803895615608</data>
      <data key="d32">0.00903868308222538</data>
      <data key="d33">true</data>
      <data key="d34">true</data>
      <data key="d35">false</data>
      <data key="d36">true</data>
      <data key="d37">0.29919215582462433</data>
      <data key="d40">
        <y:PolyLineEdge>
          <y:Path sx="0.0" sy="0.0" tx="0.0" ty="0.0"/>
          <y:LineStyle color="#000000" type="line" width="7.0"/>
          <y:Arrows source="none" target="none"/>
          <y:BendStyle smoothed="false"/>
        </y:PolyLineEdge>
      </data>
    </edge>
    <edge id="e774" source="n20" target="n31">
      <data key="d27"><![CDATA[interaction]]></data>
      <data key="d28"><![CDATA[-]]></data>
      <data key="d29"><![CDATA[-]]></data>
      <data key="d30"><![CDATA[-]]></data>
      <data key="d31">0.049261385002174175</data>
      <data key="d32">0.020840975422154386</data>
      <data key="d33">true</data>
      <data key="d34">true</data>
      <data key="d35">false</data>
      <data key="d36">true</data>
      <data key="d37">0.1970455400086967</data>
      <data key="d40">
        <y:PolyLineEdge>
          <y:Path sx="0.0" sy="0.0" tx="0.0" ty="0.0"/>
          <y:LineStyle color="#000000" type="line" width="7.0"/>
          <y:Arrows source="none" target="none"/>
          <y:BendStyle smoothed="false"/>
        </y:PolyLineEdge>
      </data>
    </edge>
    <edge id="e775" source="n21" target="n19">
      <data key="d27"><![CDATA[walk]]></data>
      <data key="d28"/>
      <data key="d29"/>
      <data key="d30"/>
      <data key="d31">0.0037647999295364284</data>
      <data key="d33">false</data>
      <data key="d34">false</data>
      <data key="d35">false</data>
      <data key="d36">true</data>
      <data key="d37">0.0018823999647682142</data>
      <data key="d40">
        <y:PolyLineEdge>
          <y:Path sx="0.0" sy="0.0" tx="0.0" ty="0.0">
            <y:Point x="-257.1375581179426" y="443.5913256058217"/>
            <y:Point x="-117.68933942959914" y="415.52318871107536"/>
            <y:Point x="-70.58190788488426" y="410.31591893758457"/>
            <y:Point x="-38.05154880435221" y="410.4486661030938"/>
            <y:Point x="0.14800482757768485" y="415.38635384106914"/>
            <y:Point x="55.174953883117844" y="427.8727721223126"/>
          </y:Path>
          <y:LineStyle color="#D8D8D8" type="line" width="2.0"/>
          <y:Arrows source="delta" target="none"/>
          <y:BendStyle smoothed="false"/>
        </y:PolyLineEdge>
      </data>
    </edge>
    <edge id="e776" source="n21" target="n22">
      <data key="d27"><![CDATA[interaction]]></data>
      <data key="d28"><![CDATA[-]]></data>
      <data key="d29"><![CDATA[-]]></data>
      <data key="d30"><![CDATA[-]]></data>
      <data key="d31">0.03897552202646381</data>
      <data key="d32">0.005291214533185048</data>
      <data key="d33">true</data>
      <data key="d34">true</data>
      <data key="d35">false</data>
      <data key="d36">true</data>
      <data key="d37">0.15590208810585524</data>
      <data key="d40">
        <y:PolyLineEdge>
          <y:Path sx="0.0" sy="0.0" tx="0.0" ty="0.0"/>
          <y:LineStyle color="#000000" type="line" width="6.0"/>
          <y:Arrows source="none" target="none"/>
          <y:BendStyle smoothed="false"/>
        </y:PolyLineEdge>
      </data>
    </edge>
    <edge id="e777" source="n21" target="n23">
      <data key="d27"><![CDATA[interaction]]></data>
      <data key="d28"><![CDATA[-]]></data>
      <data key="d29"><![CDATA[-]]></data>
      <data key="d30"><![CDATA[-]]></data>
      <data key="d31">0.055420579247133894</data>
      <data key="d32">0.027101235239902554</data>
      <data key="d33">true</data>
      <data key="d34">true</data>
      <data key="d35">false</data>
      <data key="d36">true</data>
      <data key="d37">0.22168231698853558</data>
      <data key="d40">
        <y:PolyLineEdge>
          <y:Path sx="0.0" sy="0.0" tx="0.0" ty="0.0"/>
          <y:LineStyle color="#000000" type="line" width="7.0"/>
          <y:Arrows source="none" target="none"/>
          <y:BendStyle smoothed="false"/>
        </y:PolyLineEdge>
      </data>
    </edge>
    <edge id="e778" source="n23" target="n19">
      <data key="d27"><![CDATA[walk]]></data>
      <data key="d28"/>
      <data key="d29"/>
      <data key="d30"/>
      <data key="d31">0.0018111779742034525</data>
      <data key="d33">false</data>
      <data key="d34">false</data>
      <data key="d35">false</data>
      <data key="d36">true</data>
      <data key="d37">9.055889871017262E-4</data>
      <data key="d40">
        <y:PolyLineEdge>
          <y:Path sx="0.0" sy="0.0" tx="0.0" ty="0.0">
            <y:Point x="-308.0802645314773" y="422.9577065277595"/>
            <y:Point x="-155.64868538409607" y="405.22348690414674"/>
            <y:Point x="-104.55555520764611" y="402.88030536441903"/>
            <y:Point x="-53.50044215994129" y="405.5033246805703"/>
            <y:Point x="-18.35404661134639" y="411.30572913095625"/>
            <y:Point x="46.59545434725954" y="426.36088722813315"/>
          </y:Path>
          <y:LineStyle color="#D8D8D8" type="line" width="1.0"/>
          <y:Arrows source="delta" target="none"/>
          <y:BendStyle smoothed="false"/>
        </y:PolyLineEdge>
      </data>
    </edge>
    <edge id="e779" source="n26" target="n20">
      <data key="d27"><![CDATA[interaction]]></data>
      <data key="d28"><![CDATA[-]]></data>
      <data key="d29"><![CDATA[-]]></data>
      <data key="d30"><![CDATA[-]]></data>
      <data key="d31">0.4827696513608021</data>
      <data key="d32">0.13755006350837037</data>
      <data key="d33">true</data>
      <data key="d34">true</data>
      <data key="d35">false</data>
      <data key="d36">true</data>
      <data key="d37">1.9310786054432083</data>
      <data key="d40">
        <y:PolyLineEdge>
          <y:Path sx="0.0" sy="0.0" tx="0.0" ty="0.0"/>
          <y:LineStyle color="#000000" type="line" width="7.0"/>
          <y:Arrows source="none" target="none"/>
          <y:BendStyle smoothed="false"/>
        </y:PolyLineEdge>
      </data>
    </edge>
    <edge id="e780" source="n26" target="n22">
      <data key="d27"><![CDATA[walk]]></data>
      <data key="d28"/>
      <data key="d29"/>
      <data key="d30"/>
      <data key="d31">0.043790528841706824</data>
      <data key="d33">false</data>
      <data key="d34">false</data>
      <data key="d35">false</data>
      <data key="d36">true</data>
      <data key="d37">0.021895264420853412</data>
      <data key="d40">
        <y:PolyLineEdge>
          <y:Path sx="0.0" sy="0.0" tx="0.0" ty="0.0">
            <y:Point x="-314.1811593560431" y="389.69683570054656"/>
            <y:Point x="-313.9782702616217" y="405.54690112033626"/>
            <y:Point x="-317.6597489108157" y="414.6602706690952"/>
            <y:Point x="-339.70471588240326" y="452.25513532619726"/>
          </y:Path>
          <y:LineStyle color="#D8D8D8" type="line" width="7.0"/>
          <y:Arrows source="delta" target="none"/>
          <y:BendStyle smoothed="false"/>
        </y:PolyLineEdge>
      </data>
    </edge>
    <edge id="e781" source="n26" target="n31">
      <data key="d27"><![CDATA[walk]]></data>
      <data key="d28"/>
      <data key="d29"/>
      <data key="d30"/>
      <data key="d31">0.02884008900266215</data>
      <data key="d32">0.003476392897773875</data>
      <data key="d33">false</data>
      <data key="d34">false</data>
      <data key="d35">false</data>
      <data key="d36">true</data>
      <data key="d37">0.014420044501331076</data>
      <data key="d40">
        <y:PolyLineEdge>
          <y:Path sx="0.0" sy="0.0" tx="0.0" ty="0.0">
            <y:Point x="-315.14286395422613" y="368.6094994500314"/>
            <y:Point x="-303.81753616843804" y="375.69034460442936"/>
            <y:Point x="-285.3604944835386" y="375.8198942233228"/>
          </y:Path>
          <y:LineStyle color="#D8D8D8" type="line" width="5.0"/>
          <y:Arrows source="delta" target="none"/>
          <y:BendStyle smoothed="false"/>
        </y:PolyLineEdge>
      </data>
    </edge>
    <edge id="e782" source="n28" target="n27">
      <data key="d27"><![CDATA[interaction]]></data>
      <data key="d28"><![CDATA[-]]></data>
      <data key="d29"><![CDATA[-]]></data>
      <data key="d30"><![CDATA[-]]></data>
      <data key="d31">0.028173037403917158</data>
      <data key="d32">0.005188454784822328</data>
      <data key="d33">true</data>
      <data key="d34">true</data>
      <data key="d35">false</data>
      <data key="d36">true</data>
      <data key="d37">0.11269214961566863</data>
      <data key="d40">
        <y:PolyLineEdge>
          <y:Path sx="0.0" sy="0.0" tx="0.0" ty="0.0"/>
          <y:LineStyle color="#000000" type="line" width="5.0"/>
          <y:Arrows source="none" target="none"/>
          <y:BendStyle smoothed="false"/>
        </y:PolyLineEdge>
      </data>
    </edge>
    <edge id="e783" source="n28" target="n29">
      <data key="d27"><![CDATA[walk]]></data>
      <data key="d28"/>
      <data key="d29"/>
      <data key="d30"/>
      <data key="d31">0.006904669902879079</data>
      <data key="d32">0.006099716606974999</data>
      <data key="d33">false</data>
      <data key="d34">false</data>
      <data key="d35">false</data>
      <data key="d36">true</data>
      <data key="d37">0.0034523349514395396</data>
      <data key="d40">
        <y:PolyLineEdge>
          <y:Path sx="0.0" sy="0.0" tx="0.0" ty="0.0">
            <y:Point x="275.72827939701966" y="688.1979361376209"/>
            <y:Point x="286.5134308830958" y="674.1862166438906"/>
            <y:Point x="300.58685830384985" y="664.8668230235306"/>
          </y:Path>
          <y:LineStyle color="#D8D8D8" type="line" width="2.0"/>
          <y:Arrows source="delta" target="none"/>
          <y:BendStyle smoothed="false"/>
        </y:PolyLineEdge>
      </data>
    </edge>
    <edge id="e784" source="n29" target="n27">
      <data key="d27"><![CDATA[interaction]]></data>
      <data key="d28"><![CDATA[-]]></data>
      <data key="d29"><![CDATA[-]]></data>
      <data key="d30"><![CDATA[-]]></data>
      <data key="d31">0.025514357995328692</data>
      <data key="d32">0.005330319117463309</data>
      <data key="d33">true</data>
      <data key="d34">true</data>
      <data key="d35">false</data>
      <data key="d36">true</data>
      <data key="d37">0.10205743198131477</data>
      <data key="d40">
        <y:PolyLineEdge>
          <y:Path sx="0.0" sy="0.0" tx="0.0" ty="0.0"/>
          <y:LineStyle color="#000000" type="line" width="5.0"/>
          <y:Arrows source="none" target="none"/>
          <y:BendStyle smoothed="false"/>
        </y:PolyLineEdge>
      </data>
    </edge>
    <edge id="e785" source="n30" target="n17">
      <data key="d27"><![CDATA[interaction]]></data>
      <data key="d28"><![CDATA[-]]></data>
      <data key="d29"><![CDATA[-]]></data>
      <data key="d30"><![CDATA[-]]></data>
      <data key="d31">0.05920555495602213</data>
      <data key="d32">0.01293394170106751</data>
      <data key="d33">true</data>
      <data key="d34">true</data>
      <data key="d35">false</data>
      <data key="d36">true</data>
      <data key="d37">0.23682221982408852</data>
      <data key="d40">
        <y:PolyLineEdge>
          <y:Path sx="0.0" sy="0.0" tx="0.0" ty="0.0"/>
          <y:LineStyle color="#000000" type="line" width="7.0"/>
          <y:Arrows source="none" target="none"/>
          <y:BendStyle smoothed="false"/>
        </y:PolyLineEdge>
      </data>
    </edge>
    <edge id="e786" source="n30" target="n18">
      <data key="d27"><![CDATA[interaction]]></data>
      <data key="d28"><![CDATA[-]]></data>
      <data key="d29"><![CDATA[-]]></data>
      <data key="d30"><![CDATA[-]]></data>
      <data key="d31">0.05980755163473251</data>
      <data key="d32">0.010063862500832476</data>
      <data key="d33">true</data>
      <data key="d34">true</data>
      <data key="d35">false</data>
      <data key="d36">true</data>
      <data key="d37">0.23923020653893004</data>
      <data key="d40">
        <y:PolyLineEdge>
          <y:Path sx="0.0" sy="0.0" tx="0.0" ty="0.0"/>
          <y:LineStyle color="#000000" type="line" width="7.0"/>
          <y:Arrows source="none" target="none"/>
          <y:BendStyle smoothed="false"/>
        </y:PolyLineEdge>
      </data>
    </edge>
    <edge id="e787" source="n30" target="n27">
      <data key="d27"><![CDATA[walk]]></data>
      <data key="d28"/>
      <data key="d29"/>
      <data key="d30"/>
      <data key="d31">0.0017655677995212643</data>
      <data key="d33">false</data>
      <data key="d34">false</data>
      <data key="d35">false</data>
      <data key="d36">true</data>
      <data key="d37">8.827838997606322E-4</data>
      <data key="d40">
        <y:PolyLineEdge>
          <y:Path sx="0.0" sy="0.0" tx="0.0" ty="0.0">
            <y:Point x="547.3115167575128" y="418.2911381570442"/>
            <y:Point x="515.4943720879921" y="416.4807580179176"/>
            <y:Point x="483.64448694928444" y="417.6703746813326"/>
            <y:Point x="451.96262167961993" y="421.04816543327047"/>
            <y:Point x="436.3760803425572" y="424.3408538550334"/>
            <y:Point x="413.74289947746" y="430.81567151661415"/>
            <y:Point x="384.8015538017037" y="442.88500050258534"/>
            <y:Point x="358.82746426918817" y="462.5157659587186"/>
            <y:Point x="337.3271536973586" y="484.65999011384883"/>
            <y:Point x="316.57074931758103" y="510.2475940408147"/>
            <y:Point x="279.15049925000034" y="561.8355028735489"/>
          </y:Path>
          <y:LineStyle color="#D8D8D8" type="line" width="1.0"/>
          <y:Arrows source="delta" target="none"/>
          <y:BendStyle smoothed="false"/>
        </y:PolyLineEdge>
      </data>
    </edge>
    <edge id="e788" source="n30" target="n33">
      <data key="d27"><![CDATA[walk]]></data>
      <data key="d28"/>
      <data key="d29"/>
      <data key="d30"/>
      <data key="d31">0.006555215486570154</data>
      <data key="d32">0.006404359642598678</data>
      <data key="d33">false</data>
      <data key="d34">false</data>
      <data key="d35">false</data>
      <data key="d36">true</data>
      <data key="d37">0.003277607743285077</data>
      <data key="d40">
        <y:PolyLineEdge>
          <y:Path sx="0.0" sy="0.0" tx="0.0" ty="0.0">
            <y:Point x="628.4339069051231" y="435.8061829187075"/>
            <y:Point x="616.3135305771788" y="446.49901052240665"/>
            <y:Point x="609.7418281030644" y="460.43710743283555"/>
          </y:Path>
          <y:LineStyle color="#D8D8D8" type="line" width="2.0"/>
          <y:Arrows source="delta" target="none"/>
          <y:BendStyle smoothed="false"/>
        </y:PolyLineEdge>
      </data>
    </edge>
    <edge id="e789" source="n30" target="n41">
      <data key="d27"><![CDATA[walk]]></data>
      <data key="d28"/>
      <data key="d29"/>
      <data key="d30"/>
      <data key="d31">0.0039142759436589505</data>
      <data key="d33">false</data>
      <data key="d34">false</data>
      <data key="d35">false</data>
      <data key="d36">true</data>
      <data key="d37">0.0019571379718294753</data>
      <data key="d40">
        <y:PolyLineEdge>
          <y:Path sx="0.0" sy="0.0" tx="0.0" ty="0.0">
            <y:Point x="560.5242464389808" y="416.86311008397644"/>
            <y:Point x="521.0166233033013" y="406.50432706632006"/>
            <y:Point x="503.8297533782332" y="400.5169832951003"/>
            <y:Point x="482.7741257373593" y="389.8256461235165"/>
            <y:Point x="460.0566607963668" y="372.10606026300667"/>
            <y:Point x="449.5312823445634" y="357.13687815815433"/>
            <y:Point x="442.3600655823794" y="342.5893354361614"/>
            <y:Point x="437.7553117269268" y="330.9227999084332"/>
            <y:Point x="432.61355118622555" y="307.10373557292223"/>
            <y:Point x="428.6697149148457" y="272.5891234353784"/>
          </y:Path>
          <y:LineStyle color="#D8D8D8" type="line" width="2.0"/>
          <y:Arrows source="delta" target="none"/>
          <y:BendStyle smoothed="false"/>
        </y:PolyLineEdge>
      </data>
    </edge>
    <edge id="e790" source="n31" target="n22">
      <data key="d27"><![CDATA[walk]]></data>
      <data key="d28"/>
      <data key="d29"/>
      <data key="d30"/>
      <data key="d31">0.00203102038739231</data>
      <data key="d33">false</data>
      <data key="d34">false</data>
      <data key="d35">false</data>
      <data key="d36">true</data>
      <data key="d37">0.001015510193696155</data>
      <data key="d40">
        <y:PolyLineEdge>
          <y:Path sx="0.0" sy="0.0" tx="0.0" ty="0.0">
            <y:Point x="-283.8430666059944" y="413.12017151293435"/>
            <y:Point x="-300.24656637623036" y="424.34520985223236"/>
            <y:Point x="-323.0030217259124" y="435.3029988442898"/>
            <y:Point x="-332.7575237465833" y="443.05858206632274"/>
            <y:Point x="-340.67127854117444" y="454.3591442498232"/>
          </y:Path>
          <y:LineStyle color="#D8D8D8" type="line" width="1.0"/>
          <y:Arrows source="delta" target="none"/>
          <y:BendStyle smoothed="false"/>
        </y:PolyLineEdge>
      </data>
    </edge>
    <edge id="e791" source="n31" target="n27">
      <data key="d27"><![CDATA[interaction]]></data>
      <data key="d28"><![CDATA[-]]></data>
      <data key="d29"><![CDATA[-]]></data>
      <data key="d30"><![CDATA[-]]></data>
      <data key="d31">0.03238744580010582</data>
      <data key="d32">0.004562132416556185</data>
      <data key="d33">true</data>
      <data key="d34">true</data>
      <data key="d35">false</data>
      <data key="d36">true</data>
      <data key="d37">0.1295497832004233</data>
      <data key="d40">
        <y:PolyLineEdge>
          <y:Path sx="0.0" sy="0.0" tx="0.0" ty="0.0"/>
          <y:LineStyle color="#000000" type="line" width="6.0"/>
          <y:Arrows source="none" target="none"/>
          <y:BendStyle smoothed="false"/>
        </y:PolyLineEdge>
      </data>
    </edge>
    <edge id="e792" source="n32" target="n19">
      <data key="d27"><![CDATA[interaction]]></data>
      <data key="d28"><![CDATA[-]]></data>
      <data key="d29"><![CDATA[-]]></data>
      <data key="d30"><![CDATA[-]]></data>
      <data key="d31">0.042453715052063724</data>
      <data key="d32">0.008459875209272992</data>
      <data key="d33">true</data>
      <data key="d34">true</data>
      <data key="d35">false</data>
      <data key="d36">true</data>
      <data key="d37">0.1698148602082549</data>
      <data key="d40">
        <y:PolyLineEdge>
          <y:Path sx="0.0" sy="0.0" tx="0.0" ty="0.0"/>
          <y:LineStyle color="#000000" type="line" width="7.0"/>
          <y:Arrows source="none" target="none"/>
          <y:BendStyle smoothed="false"/>
        </y:PolyLineEdge>
      </data>
    </edge>
    <edge id="e793" source="n32" target="n25">
      <data key="d27"><![CDATA[walk]]></data>
      <data key="d28"/>
      <data key="d29"/>
      <data key="d30"/>
      <data key="d31">0.010500773255023535</data>
      <data key="d33">false</data>
      <data key="d34">false</data>
      <data key="d35">false</data>
      <data key="d36">true</data>
      <data key="d37">0.0052503866275117675</data>
      <data key="d40">
        <y:PolyLineEdge>
          <y:Path sx="0.0" sy="0.0" tx="0.0" ty="0.0">
            <y:Point x="376.50440345372755" y="473.28348260503805"/>
            <y:Point x="354.15980532182067" y="453.34555779944725"/>
            <y:Point x="337.9140573308738" y="445.0083547047989"/>
          </y:Path>
          <y:LineStyle color="#D8D8D8" type="line" width="3.0"/>
          <y:Arrows source="delta" target="none"/>
          <y:BendStyle smoothed="false"/>
        </y:PolyLineEdge>
      </data>
    </edge>
    <edge id="e794" source="n32" target="n27">
      <data key="d27"><![CDATA[interaction]]></data>
      <data key="d28"><![CDATA[-]]></data>
      <data key="d29"><![CDATA[-]]></data>
      <data key="d30"><![CDATA[-]]></data>
      <data key="d31">0.04320387810481926</data>
      <data key="d32">0.002815123905091505</data>
      <data key="d33">true</data>
      <data key="d34">true</data>
      <data key="d35">false</data>
      <data key="d36">true</data>
      <data key="d37">0.17281551241927703</data>
      <data key="d40">
        <y:PolyLineEdge>
          <y:Path sx="0.0" sy="0.0" tx="0.0" ty="0.0"/>
          <y:LineStyle color="#000000" type="line" width="7.0"/>
          <y:Arrows source="none" target="none"/>
          <y:BendStyle smoothed="false"/>
        </y:PolyLineEdge>
      </data>
    </edge>
    <edge id="e795" source="n32" target="n42">
      <data key="d27"><![CDATA[interaction]]></data>
      <data key="d28"><![CDATA[-]]></data>
      <data key="d29"><![CDATA[-]]></data>
      <data key="d30"><![CDATA[-]]></data>
      <data key="d31">0.07774527410807815</data>
      <data key="d32">0.018860201826241547</data>
      <data key="d33">true</data>
      <data key="d34">true</data>
      <data key="d35">false</data>
      <data key="d36">true</data>
      <data key="d37">0.3109810964323126</data>
      <data key="d40">
        <y:PolyLineEdge>
          <y:Path sx="0.0" sy="0.0" tx="0.0" ty="0.0"/>
          <y:LineStyle color="#000000" type="line" width="7.0"/>
          <y:Arrows source="none" target="none"/>
          <y:BendStyle smoothed="false"/>
        </y:PolyLineEdge>
      </data>
    </edge>
    <edge id="e796" source="n33" target="n17">
      <data key="d27"><![CDATA[interaction]]></data>
      <data key="d28"><![CDATA[-]]></data>
      <data key="d29"><![CDATA[-]]></data>
      <data key="d30"><![CDATA[-]]></data>
      <data key="d31">0.05867577218988469</data>
      <data key="d32">0.012251798982588708</data>
      <data key="d33">true</data>
      <data key="d34">true</data>
      <data key="d35">false</data>
      <data key="d36">true</data>
      <data key="d37">0.23470308875953877</data>
      <data key="d40">
        <y:PolyLineEdge>
          <y:Path sx="0.0" sy="0.0" tx="0.0" ty="0.0"/>
          <y:LineStyle color="#000000" type="line" width="7.0"/>
          <y:Arrows source="none" target="none"/>
          <y:BendStyle smoothed="false"/>
        </y:PolyLineEdge>
      </data>
    </edge>
    <edge id="e797" source="n33" target="n18">
      <data key="d27"><![CDATA[walk]]></data>
      <data key="d28"/>
      <data key="d29"/>
      <data key="d30"/>
      <data key="d31">0.007553433927819649</data>
      <data key="d33">false</data>
      <data key="d34">false</data>
      <data key="d35">false</data>
      <data key="d36">true</data>
      <data key="d37">0.0037767169639098246</data>
      <data key="d40">
        <y:PolyLineEdge>
          <y:Path sx="0.0" sy="0.0" tx="0.0" ty="0.0">
            <y:Point x="623.2272935748636" y="450.2082886152078"/>
            <y:Point x="641.2270144140108" y="429.5624582902792"/>
            <y:Point x="667.3326197050396" y="410.571235147237"/>
          </y:Path>
          <y:LineStyle color="#D8D8D8" type="line" width="2.0"/>
          <y:Arrows source="delta" target="none"/>
          <y:BendStyle smoothed="false"/>
        </y:PolyLineEdge>
      </data>
    </edge>
    <edge id="e798" source="n33" target="n24">
      <data key="d27"><![CDATA[walk]]></data>
      <data key="d28"/>
      <data key="d29"/>
      <data key="d30"/>
      <data key="d31">0.0021299172324310664</data>
      <data key="d33">false</data>
      <data key="d34">false</data>
      <data key="d35">false</data>
      <data key="d36">true</data>
      <data key="d37">0.0010649586162155332</data>
      <data key="d40">
        <y:PolyLineEdge>
          <y:Path sx="0.0" sy="0.0" tx="0.0" ty="0.0">
            <y:Point x="526.7044874691837" y="454.8070194375378"/>
            <y:Point x="486.32860181361457" y="446.0917608281172"/>
            <y:Point x="451.589252648043" y="441.42804745440645"/>
            <y:Point x="420.58701072030806" y="441.43367312845845"/>
            <y:Point x="391.4052846423051" y="447.1368034106812"/>
            <y:Point x="346.1683213102598" y="462.54402956512695"/>
            <y:Point x="318.76370682009633" y="474.3434748303907"/>
          </y:Path>
          <y:LineStyle color="#D8D8D8" type="line" width="1.0"/>
          <y:Arrows source="delta" target="none"/>
          <y:BendStyle smoothed="false"/>
        </y:PolyLineEdge>
      </data>
    </edge>
    <edge id="e799" source="n33" target="n41">
      <data key="d27"><![CDATA[walk]]></data>
      <data key="d28"/>
      <data key="d29"/>
      <data key="d30"/>
      <data key="d31">0.001757779838170033</data>
      <data key="d33">false</data>
      <data key="d34">false</data>
      <data key="d35">false</data>
      <data key="d36">true</data>
      <data key="d37">8.788899190850165E-4</data>
      <data key="d40">
        <y:PolyLineEdge>
          <y:Path sx="0.0" sy="0.0" tx="0.0" ty="0.0">
            <y:Point x="531.2914508231125" y="426.21213000751726"/>
            <y:Point x="494.1289601258061" y="400.0096237876541"/>
            <y:Point x="468.20784822995006" y="377.8764084922534"/>
            <y:Point x="453.2789857785136" y="360.8236608058655"/>
            <y:Point x="444.88621646953044" y="346.1109765493109"/>
            <y:Point x="438.3611165101932" y="330.2560918332456"/>
            <y:Point x="431.8125807619927" y="302.65388133564994"/>
            <y:Point x="428.0618691746287" y="269.5146974440526"/>
          </y:Path>
          <y:LineStyle color="#D8D8D8" type="line" width="1.0"/>
          <y:Arrows source="delta" target="none"/>
          <y:BendStyle smoothed="false"/>
        </y:PolyLineEdge>
      </data>
    </edge>
    <edge id="e800" source="n34" target="n25">
      <data key="d27"><![CDATA[walk]]></data>
      <data key="d28"/>
      <data key="d29"/>
      <data key="d30"/>
      <data key="d31">0.006126345284429622</data>
      <data key="d33">false</data>
      <data key="d34">false</data>
      <data key="d35">false</data>
      <data key="d36">true</data>
      <data key="d37">0.003063172642214811</data>
      <data key="d40">
        <y:PolyLineEdge>
          <y:Path sx="0.0" sy="0.0" tx="0.0" ty="0.0">
            <y:Point x="82.07184653531921" y="465.7637628208733"/>
            <y:Point x="122.00177797149351" y="449.11910591913147"/>
            <y:Point x="145.68106131418858" y="443.2112010424072"/>
            <y:Point x="216.97489419343628" y="433.60463786440783"/>
          </y:Path>
          <y:LineStyle color="#D8D8D8" type="line" width="2.0"/>
          <y:Arrows source="delta" target="none"/>
          <y:BendStyle smoothed="false"/>
        </y:PolyLineEdge>
      </data>
    </edge>
    <edge id="e801" source="n34" target="n27">
      <data key="d27"><![CDATA[interaction]]></data>
      <data key="d28"><![CDATA[<-]]></data>
      <data key="d29"><![CDATA[>]]></data>
      <data key="d30"/>
      <data key="d31">0.042987774012827815</data>
      <data key="d33">true</data>
      <data key="d34">false</data>
      <data key="d35">false</data>
      <data key="d36">true</data>
      <data key="d37">0.17195109605131126</data>
      <data key="d40">
        <y:PolyLineEdge>
          <y:Path sx="0.0" sy="0.0" tx="0.0" ty="0.0"/>
          <y:LineStyle color="#000000" type="line" width="7.0"/>
          <y:Arrows source="none" target="standard"/>
          <y:BendStyle smoothed="false"/>
        </y:PolyLineEdge>
      </data>
    </edge>
    <edge id="e802" source="n34" target="n31">
      <data key="d27"><![CDATA[walk]]></data>
      <data key="d28"/>
      <data key="d29"/>
      <data key="d30"/>
      <data key="d31">0.015603099490601765</data>
      <data key="d33">false</data>
      <data key="d34">false</data>
      <data key="d35">false</data>
      <data key="d36">true</data>
      <data key="d37">0.007801549745300882</data>
      <data key="d40">
        <y:PolyLineEdge>
          <y:Path sx="0.0" sy="0.0" tx="0.0" ty="0.0">
            <y:Point x="-46.447942880824215" y="472.69305534987456"/>
            <y:Point x="-142.14344514206473" y="445.9446518173515"/>
            <y:Point x="-194.0656032720146" y="423.5700309417592"/>
          </y:Path>
          <y:LineStyle color="#D8D8D8" type="line" width="3.0"/>
          <y:Arrows source="delta" target="none"/>
          <y:BendStyle smoothed="false"/>
        </y:PolyLineEdge>
      </data>
    </edge>
    <edge id="e803" source="n35" target="n25">
      <data key="d27"><![CDATA[interaction]]></data>
      <data key="d28"><![CDATA[-]]></data>
      <data key="d29"><![CDATA[-]]></data>
      <data key="d30"><![CDATA[-]]></data>
      <data key="d31">0.21820386891248708</data>
      <data key="d32">0.011740807816108876</data>
      <data key="d33">true</data>
      <data key="d34">true</data>
      <data key="d35">false</data>
      <data key="d36">true</data>
      <data key="d37">0.8728154756499483</data>
      <data key="d40">
        <y:PolyLineEdge>
          <y:Path sx="0.0" sy="0.0" tx="0.0" ty="0.0"/>
          <y:LineStyle color="#000000" type="line" width="7.0"/>
          <y:Arrows source="none" target="none"/>
          <y:BendStyle smoothed="false"/>
        </y:PolyLineEdge>
      </data>
    </edge>
    <edge id="e804" source="n35" target="n32">
      <data key="d27"><![CDATA[walk]]></data>
      <data key="d28"/>
      <data key="d29"/>
      <data key="d30"/>
      <data key="d31">0.009900863424313941</data>
      <data key="d32">0.0037635980851173354</data>
      <data key="d33">false</data>
      <data key="d34">false</data>
      <data key="d35">false</data>
      <data key="d36">true</data>
      <data key="d37">0.0049504317121569705</data>
      <data key="d40">
        <y:PolyLineEdge>
          <y:Path sx="0.0" sy="0.0" tx="0.0" ty="0.0">
            <y:Point x="357.5895847246396" y="404.01350467183323"/>
            <y:Point x="367.3131050572253" y="445.11308533921743"/>
            <y:Point x="388.3474337200624" y="482.0650768252151"/>
          </y:Path>
          <y:LineStyle color="#D8D8D8" type="line" width="3.0"/>
          <y:Arrows source="delta" target="none"/>
          <y:BendStyle smoothed="false"/>
        </y:PolyLineEdge>
      </data>
    </edge>
    <edge id="e805" source="n35" target="n34">
      <data key="d27"><![CDATA[walk]]></data>
      <data key="d28"/>
      <data key="d29"/>
      <data key="d30"/>
      <data key="d31">0.003324375659037845</data>
      <data key="d33">false</data>
      <data key="d34">false</data>
      <data key="d35">false</data>
      <data key="d36">true</data>
      <data key="d37">0.0016621878295189226</data>
      <data key="d40">
        <y:PolyLineEdge>
          <y:Path sx="0.0" sy="0.0" tx="0.0" ty="0.0">
            <y:Point x="247.00395282845835" y="401.45935891240737"/>
            <y:Point x="107.9576978517399" y="465.2722247690813"/>
          </y:Path>
          <y:LineStyle color="#D8D8D8" type="line" width="2.0"/>
          <y:Arrows source="delta" target="none"/>
          <y:BendStyle smoothed="false"/>
        </y:PolyLineEdge>
      </data>
    </edge>
    <edge id="e806" source="n35" target="n42">
      <data key="d27"><![CDATA[interaction]]></data>
      <data key="d28"><![CDATA[-]]></data>
      <data key="d29"><![CDATA[-]]></data>
      <data key="d30"><![CDATA[-]]></data>
      <data key="d31">0.20560735943616523</data>
      <data key="d32">0.017225342651451078</data>
      <data key="d33">true</data>
      <data key="d34">true</data>
      <data key="d35">false</data>
      <data key="d36">true</data>
      <data key="d37">0.8224294377446609</data>
      <data key="d40">
        <y:PolyLineEdge>
          <y:Path sx="0.0" sy="0.0" tx="0.0" ty="0.0"/>
          <y:LineStyle color="#000000" type="line" width="7.0"/>
          <y:Arrows source="none" target="none"/>
          <y:BendStyle smoothed="false"/>
        </y:PolyLineEdge>
      </data>
    </edge>
    <edge id="e807" source="n37" target="n17">
      <data key="d27"><![CDATA[interaction]]></data>
      <data key="d28"><![CDATA[-]]></data>
      <data key="d29"><![CDATA[-]]></data>
      <data key="d30"><![CDATA[-]]></data>
      <data key="d31">0.02579732111726138</data>
      <data key="d32">0.00580628688930487</data>
      <data key="d33">true</data>
      <data key="d34">true</data>
      <data key="d35">false</data>
      <data key="d36">true</data>
      <data key="d37">0.10318928446904552</data>
      <data key="d40">
        <y:PolyLineEdge>
          <y:Path sx="0.0" sy="0.0" tx="0.0" ty="0.0"/>
          <y:LineStyle color="#000000" type="line" width="5.0"/>
          <y:Arrows source="none" target="none"/>
          <y:BendStyle smoothed="false"/>
        </y:PolyLineEdge>
      </data>
    </edge>
    <edge id="e808" source="n37" target="n43">
      <data key="d27"><![CDATA[walk]]></data>
      <data key="d28"/>
      <data key="d29"/>
      <data key="d30"/>
      <data key="d31">0.00559186868243684</data>
      <data key="d33">false</data>
      <data key="d34">false</data>
      <data key="d35">false</data>
      <data key="d36">true</data>
      <data key="d37">0.00279593434121842</data>
      <data key="d40">
        <y:PolyLineEdge>
          <y:Path sx="0.0" sy="0.0" tx="0.0" ty="0.0">
            <y:Point x="645.5958226956426" y="488.7497984755996"/>
            <y:Point x="534.2563238302439" y="441.19141509935656"/>
            <y:Point x="478.42140117385316" y="422.65228672738516"/>
            <y:Point x="434.4304406583322" y="413.4656678076971"/>
            <y:Point x="389.53452366653966" y="411.1347430577492"/>
            <y:Point x="344.58069169830645" y="412.604495671879"/>
            <y:Point x="199.24251557584827" y="427.7917573549631"/>
          </y:Path>
          <y:LineStyle color="#D8D8D8" type="line" width="2.0"/>
          <y:Arrows source="delta" target="none"/>
          <y:BendStyle smoothed="false"/>
        </y:PolyLineEdge>
      </data>
    </edge>
    <edge id="e809" source="n38" target="n36">
      <data key="d27"><![CDATA[interaction]]></data>
      <data key="d28"><![CDATA[-]]></data>
      <data key="d29"><![CDATA[-]]></data>
      <data key="d30"><![CDATA[-]]></data>
      <data key="d31">0.37249052690293716</data>
      <data key="d32">0.0076765605171111055</data>
      <data key="d33">true</data>
      <data key="d34">true</data>
      <data key="d35">false</data>
      <data key="d36">true</data>
      <data key="d37">1.4899621076117486</data>
      <data key="d40">
        <y:PolyLineEdge>
          <y:Path sx="0.0" sy="0.0" tx="0.0" ty="0.0"/>
          <y:LineStyle color="#000000" type="line" width="7.0"/>
          <y:Arrows source="none" target="none"/>
          <y:BendStyle smoothed="false"/>
        </y:PolyLineEdge>
      </data>
    </edge>
    <edge id="e810" source="n39" target="n40">
      <data key="d27"><![CDATA[walk]]></data>
      <data key="d28"/>
      <data key="d29"/>
      <data key="d30"/>
      <data key="d31">0.05607363467993733</data>
      <data key="d32">0.009854882538475348</data>
      <data key="d33">false</data>
      <data key="d34">false</data>
      <data key="d35">false</data>
      <data key="d36">true</data>
      <data key="d37">0.028036817339968666</data>
      <data key="d40">
        <y:PolyLineEdge>
          <y:Path sx="0.0" sy="0.0" tx="0.0" ty="0.0">
            <y:Point x="334.41939089156773" y="39.78697931430937"/>
            <y:Point x="330.21902335897204" y="31.891524707137723"/>
          </y:Path>
          <y:LineStyle color="#D8D8D8" type="line" width="7.0"/>
          <y:Arrows source="delta" target="none"/>
          <y:BendStyle smoothed="false"/>
        </y:PolyLineEdge>
      </data>
    </edge>
    <edge id="e811" source="n39" target="n41">
      <data key="d27"><![CDATA[walk]]></data>
      <data key="d28"/>
      <data key="d29"/>
      <data key="d30"/>
      <data key="d31">0.0017561619278542782</data>
      <data key="d33">false</data>
      <data key="d34">false</data>
      <data key="d35">false</data>
      <data key="d36">true</data>
      <data key="d37">8.780809639271391E-4</data>
      <data key="d40">
        <y:PolyLineEdge>
          <y:Path sx="0.0" sy="0.0" tx="0.0" ty="0.0">
            <y:Point x="359.43131288230813" y="86.84622668597201"/>
            <y:Point x="374.38578760795815" y="115.58026166097466"/>
          </y:Path>
          <y:LineStyle color="#D8D8D8" type="line" width="1.0"/>
          <y:Arrows source="delta" target="none"/>
          <y:BendStyle smoothed="false"/>
        </y:PolyLineEdge>
      </data>
    </edge>
    <edge id="e812" source="n41" target="n17">
      <data key="d27"><![CDATA[interaction]]></data>
      <data key="d28"><![CDATA[-]]></data>
      <data key="d29"><![CDATA[-]]></data>
      <data key="d30"><![CDATA[-]]></data>
      <data key="d31">0.021772933861990855</data>
      <data key="d32">0.0126651081302774</data>
      <data key="d33">true</data>
      <data key="d34">true</data>
      <data key="d35">false</data>
      <data key="d36">true</data>
      <data key="d37">0.08709173544796342</data>
      <data key="d40">
        <y:PolyLineEdge>
          <y:Path sx="0.0" sy="0.0" tx="0.0" ty="0.0"/>
          <y:LineStyle color="#000000" type="line" width="4.0"/>
          <y:Arrows source="none" target="none"/>
          <y:BendStyle smoothed="false"/>
        </y:PolyLineEdge>
      </data>
    </edge>
    <edge id="e813" source="n41" target="n18">
      <data key="d27"><![CDATA[interaction]]></data>
      <data key="d28"><![CDATA[-]]></data>
      <data key="d29"><![CDATA[-]]></data>
      <data key="d30"><![CDATA[-]]></data>
      <data key="d31">0.02047472650895148</data>
      <data key="d32">0.008333032498588184</data>
      <data key="d33">true</data>
      <data key="d34">true</data>
      <data key="d35">false</data>
      <data key="d36">true</data>
      <data key="d37">0.08189890603580592</data>
      <data key="d40">
        <y:PolyLineEdge>
          <y:Path sx="0.0" sy="0.0" tx="0.0" ty="0.0"/>
          <y:LineStyle color="#000000" type="line" width="4.0"/>
          <y:Arrows source="none" target="none"/>
          <y:BendStyle smoothed="false"/>
        </y:PolyLineEdge>
      </data>
    </edge>
    <edge id="e814" source="n41" target="n24">
      <data key="d27"><![CDATA[walk]]></data>
      <data key="d28"/>
      <data key="d29"/>
      <data key="d30"/>
      <data key="d31">0.0018065369573734412</data>
      <data key="d33">false</data>
      <data key="d34">false</data>
      <data key="d35">false</data>
      <data key="d36">true</data>
      <data key="d37">9.032684786867206E-4</data>
      <data key="d40">
        <y:PolyLineEdge>
          <y:Path sx="0.0" sy="0.0" tx="0.0" ty="0.0">
            <y:Point x="352.9541294686697" y="271.56982821653776"/>
            <y:Point x="334.36145219284" y="295.2125226256206"/>
            <y:Point x="321.9410936711321" y="314.9861955458318"/>
            <y:Point x="311.86646146100765" y="336.03589651311967"/>
            <y:Point x="277.911159697151" y="429.2047916928631"/>
          </y:Path>
          <y:LineStyle color="#D8D8D8" type="line" width="1.0"/>
          <y:Arrows source="delta" target="none"/>
          <y:BendStyle smoothed="false"/>
        </y:PolyLineEdge>
      </data>
    </edge>
    <edge id="e815" source="n41" target="n36">
      <data key="d27"><![CDATA[interaction]]></data>
      <data key="d28"><![CDATA[-]]></data>
      <data key="d29"><![CDATA[-]]></data>
      <data key="d30"><![CDATA[-]]></data>
      <data key="d31">0.011920907417755524</data>
      <data key="d32">0.008396376585725493</data>
      <data key="d33">true</data>
      <data key="d34">true</data>
      <data key="d35">false</data>
      <data key="d36">true</data>
      <data key="d37">0.0476836296710221</data>
      <data key="d40">
        <y:PolyLineEdge>
          <y:Path sx="0.0" sy="0.0" tx="0.0" ty="0.0"/>
          <y:LineStyle color="#000000" type="line" width="3.0"/>
          <y:Arrows source="none" target="none"/>
          <y:BendStyle smoothed="false"/>
        </y:PolyLineEdge>
      </data>
    </edge>
    <edge id="e816" source="n41" target="n44">
      <data key="d27"><![CDATA[walk]]></data>
      <data key="d28"/>
      <data key="d29"/>
      <data key="d30"/>
      <data key="d31">0.0019339671162824307</data>
      <data key="d33">false</data>
      <data key="d34">false</data>
      <data key="d35">false</data>
      <data key="d36">true</data>
      <data key="d37">9.669835581412154E-4</data>
      <data key="d40">
        <y:PolyLineEdge>
          <y:Path sx="0.0" sy="0.0" tx="0.0" ty="0.0">
            <y:Point x="351.9577660856311" y="276.59522081040683"/>
            <y:Point x="324.8221714932968" y="316.0461630262992"/>
            <y:Point x="309.9895179337821" y="345.98775613487084"/>
            <y:Point x="297.8355533884396" y="383.5738441229464"/>
            <y:Point x="277.4534762105262" y="477.04449407289604"/>
            <y:Point x="267.3994635762828" y="530.6246736675229"/>
          </y:Path>
          <y:LineStyle color="#D8D8D8" type="line" width="1.0"/>
          <y:Arrows source="delta" target="none"/>
          <y:BendStyle smoothed="false"/>
        </y:PolyLineEdge>
      </data>
    </edge>
    <edge id="e817" source="n42" target="n24">
      <data key="d27"><![CDATA[interaction]]></data>
      <data key="d28"><![CDATA[-]]></data>
      <data key="d29"><![CDATA[-]]></data>
      <data key="d30"><![CDATA[-]]></data>
      <data key="d31">0.009955890473408342</data>
      <data key="d32">0.004326504069560255</data>
      <data key="d33">true</data>
      <data key="d34">true</data>
      <data key="d35">false</data>
      <data key="d36">true</data>
      <data key="d37">0.03982356189363337</data>
      <data key="d40">
        <y:PolyLineEdge>
          <y:Path sx="0.0" sy="0.0" tx="0.0" ty="0.0"/>
          <y:LineStyle color="#000000" type="line" width="3.0"/>
          <y:Arrows source="none" target="none"/>
          <y:BendStyle smoothed="false"/>
        </y:PolyLineEdge>
      </data>
    </edge>
    <edge id="e818" source="n42" target="n25">
      <data key="d27"><![CDATA[interaction]]></data>
      <data key="d28"><![CDATA[-]]></data>
      <data key="d29"><![CDATA[-]]></data>
      <data key="d30"><![CDATA[-]]></data>
      <data key="d31">0.023932039451317628</data>
      <data key="d32">0.014414509029235183</data>
      <data key="d33">true</data>
      <data key="d34">true</data>
      <data key="d35">false</data>
      <data key="d36">true</data>
      <data key="d37">0.09572815780527051</data>
      <data key="d40">
        <y:PolyLineEdge>
          <y:Path sx="0.0" sy="0.0" tx="0.0" ty="0.0"/>
          <y:LineStyle color="#000000" type="line" width="4.0"/>
          <y:Arrows source="none" target="none"/>
          <y:BendStyle smoothed="false"/>
        </y:PolyLineEdge>
      </data>
    </edge>
    <edge id="e819" source="n43" target="n32">
      <data key="d27"><![CDATA[walk]]></data>
      <data key="d28"/>
      <data key="d29"/>
      <data key="d30"/>
      <data key="d31">0.00220812445950577</data>
      <data key="d33">false</data>
      <data key="d34">false</data>
      <data key="d35">false</data>
      <data key="d36">true</data>
      <data key="d37">0.001104062229752885</data>
      <data key="d40">
        <y:PolyLineEdge>
          <y:Path sx="0.0" sy="0.0" tx="0.0" ty="0.0">
            <y:Point x="146.80752838859576" y="445.29150238307477"/>
            <y:Point x="225.6222410972811" y="449.30840218139457"/>
            <y:Point x="264.4157509270965" y="455.0707699387298"/>
            <y:Point x="296.6971044079799" y="463.96785513871544"/>
            <y:Point x="333.5168360972651" y="477.057170392776"/>
            <y:Point x="373.9081520143114" y="494.9096188887596"/>
          </y:Path>
          <y:LineStyle color="#D8D8D8" type="line" width="1.0"/>
          <y:Arrows source="delta" target="none"/>
          <y:BendStyle smoothed="false"/>
        </y:PolyLineEdge>
      </data>
    </edge>
    <edge id="e820" source="n43" target="n42">
      <data key="d27"><![CDATA[walk]]></data>
      <data key="d28"/>
      <data key="d29"/>
      <data key="d30"/>
      <data key="d31">0.002315258389249226</data>
      <data key="d33">false</data>
      <data key="d34">false</data>
      <data key="d35">false</data>
      <data key="d36">true</data>
      <data key="d37">0.001157629194624613</data>
      <data key="d40">
        <y:PolyLineEdge>
          <y:Path sx="0.0" sy="0.0" tx="0.0" ty="0.0">
            <y:Point x="141.89066750195116" y="436.05608460031453"/>
            <y:Point x="296.2490807230628" y="420.71785693137144"/>
          </y:Path>
          <y:LineStyle color="#D8D8D8" type="line" width="1.0"/>
          <y:Arrows source="delta" target="none"/>
          <y:BendStyle smoothed="false"/>
        </y:PolyLineEdge>
      </data>
    </edge>
    <edge id="e821" source="n44" target="n27">
      <data key="d27"><![CDATA[interaction]]></data>
      <data key="d28"><![CDATA[-]]></data>
      <data key="d29"><![CDATA[-]]></data>
      <data key="d30"><![CDATA[-]]></data>
      <data key="d31">0.003973926804080187</data>
      <data key="d32">0.002662792985936929</data>
      <data key="d33">true</data>
      <data key="d34">true</data>
      <data key="d35">false</data>
      <data key="d36">true</data>
      <data key="d37">0.015895707216320748</data>
      <data key="d40">
        <y:PolyLineEdge>
          <y:Path sx="0.0" sy="0.0" tx="0.0" ty="0.0"/>
          <y:LineStyle color="#000000" type="line" width="2.0"/>
          <y:Arrows source="none" target="none"/>
          <y:BendStyle smoothed="false"/>
        </y:PolyLineEdge>
      </data>
    </edge>
    <edge id="e822" source="n45" target="n24">
      <data key="d27"><![CDATA[interaction]]></data>
      <data key="d28"><![CDATA[-]]></data>
      <data key="d29"><![CDATA[-]]></data>
      <data key="d30"><![CDATA[-]]></data>
      <data key="d31">0.026428539377513428</data>
      <data key="d32">0.008672185066862872</data>
      <data key="d33">true</data>
      <data key="d34">true</data>
      <data key="d35">false</data>
      <data key="d36">true</data>
      <data key="d37">0.10571415751005371</data>
      <data key="d40">
        <y:PolyLineEdge>
          <y:Path sx="0.0" sy="0.0" tx="0.0" ty="0.0"/>
          <y:LineStyle color="#000000" type="line" width="5.0"/>
          <y:Arrows source="none" target="none"/>
          <y:BendStyle smoothed="false"/>
        </y:PolyLineEdge>
      </data>
    </edge>
    <edge id="e823" source="n48" target="n47">
      <data key="d27"><![CDATA[walk]]></data>
      <data key="d28"/>
      <data key="d29"/>
      <data key="d30"/>
      <data key="d31">0.02098881227083191</data>
      <data key="d32">0.016649097244514893</data>
      <data key="d33">false</data>
      <data key="d34">false</data>
      <data key="d35">false</data>
      <data key="d36">true</data>
      <data key="d37">0.010494406135415956</data>
      <data key="d40">
        <y:PolyLineEdge>
          <y:Path sx="0.0" sy="0.0" tx="0.0" ty="0.0">
            <y:Point x="1.3408396174893145" y="638.5803568372089"/>
            <y:Point x="8.584102915972634" y="631.7932688206556"/>
          </y:Path>
          <y:LineStyle color="#D8D8D8" type="line" width="4.0"/>
          <y:Arrows source="delta" target="none"/>
          <y:BendStyle smoothed="false"/>
        </y:PolyLineEdge>
      </data>
    </edge>
    <edge id="e824" source="n51" target="n52">
      <data key="d27"><![CDATA[interaction]]></data>
      <data key="d28"><![CDATA[<->]]></data>
      <data key="d29"><![CDATA[>]]></data>
      <data key="d30"><![CDATA[>]]></data>
      <data key="d31">0.05259506607693503</data>
      <data key="d32">0.03984790496436236</data>
      <data key="d33">true</data>
      <data key="d34">true</data>
      <data key="d35">false</data>
      <data key="d36">true</data>
      <data key="d37">0.21038026430774012</data>
      <data key="d40">
        <y:PolyLineEdge>
          <y:Path sx="0.0" sy="0.0" tx="0.0" ty="0.0"/>
          <y:LineStyle color="#000000" type="line" width="7.0"/>
          <y:Arrows source="standard" target="standard"/>
          <y:BendStyle smoothed="false"/>
        </y:PolyLineEdge>
      </data>
    </edge>
    <edge id="e825" source="n54" target="n58">
      <data key="d27"><![CDATA[interaction]]></data>
      <data key="d28"><![CDATA[-]]></data>
      <data key="d29"><![CDATA[-]]></data>
      <data key="d30"><![CDATA[-]]></data>
      <data key="d31">0.024338740838103026</data>
      <data key="d32">0.0034192204385086857</data>
      <data key="d33">true</data>
      <data key="d34">true</data>
      <data key="d35">false</data>
      <data key="d36">true</data>
      <data key="d37">0.0973549633524121</data>
      <data key="d40">
        <y:PolyLineEdge>
          <y:Path sx="0.0" sy="0.0" tx="0.0" ty="0.0"/>
          <y:LineStyle color="#000000" type="line" width="4.0"/>
          <y:Arrows source="none" target="none"/>
          <y:BendStyle smoothed="false"/>
        </y:PolyLineEdge>
      </data>
    </edge>
    <edge id="e826" source="n55" target="n54">
      <data key="d27"><![CDATA[interaction]]></data>
      <data key="d28"><![CDATA[-]]></data>
      <data key="d29"><![CDATA[-]]></data>
      <data key="d30"><![CDATA[-]]></data>
      <data key="d31">0.05890626128102761</data>
      <data key="d32">0.01535270454686108</data>
      <data key="d33">true</data>
      <data key="d34">true</data>
      <data key="d35">false</data>
      <data key="d36">true</data>
      <data key="d37">0.23562504512411045</data>
      <data key="d40">
        <y:PolyLineEdge>
          <y:Path sx="0.0" sy="0.0" tx="0.0" ty="0.0"/>
          <y:LineStyle color="#000000" type="line" width="7.0"/>
          <y:Arrows source="none" target="none"/>
          <y:BendStyle smoothed="false"/>
        </y:PolyLineEdge>
      </data>
    </edge>
    <edge id="e827" source="n56" target="n53">
      <data key="d27"><![CDATA[interaction]]></data>
      <data key="d28"><![CDATA[-]]></data>
      <data key="d29"><![CDATA[-]]></data>
      <data key="d30"><![CDATA[-]]></data>
      <data key="d31">0.017253031654776926</data>
      <data key="d32">0.015322287316788594</data>
      <data key="d33">true</data>
      <data key="d34">true</data>
      <data key="d35">false</data>
      <data key="d36">true</data>
      <data key="d37">0.0690121266191077</data>
      <data key="d40">
        <y:PolyLineEdge>
          <y:Path sx="0.0" sy="0.0" tx="0.0" ty="0.0"/>
          <y:LineStyle color="#000000" type="line" width="4.0"/>
          <y:Arrows source="none" target="none"/>
          <y:BendStyle smoothed="false"/>
        </y:PolyLineEdge>
      </data>
    </edge>
    <edge id="e828" source="n56" target="n54">
      <data key="d27"><![CDATA[interaction]]></data>
      <data key="d28"><![CDATA[-]]></data>
      <data key="d29"><![CDATA[-]]></data>
      <data key="d30"><![CDATA[-]]></data>
      <data key="d31">0.025026783556680674</data>
      <data key="d32">0.02338698658104577</data>
      <data key="d33">true</data>
      <data key="d34">true</data>
      <data key="d35">false</data>
      <data key="d36">true</data>
      <data key="d37">0.1001071342267227</data>
      <data key="d40">
        <y:PolyLineEdge>
          <y:Path sx="0.0" sy="0.0" tx="0.0" ty="0.0"/>
          <y:LineStyle color="#000000" type="line" width="5.0"/>
          <y:Arrows source="none" target="none"/>
          <y:BendStyle smoothed="false"/>
        </y:PolyLineEdge>
      </data>
    </edge>
    <edge id="e829" source="n56" target="n58">
      <data key="d27"><![CDATA[interaction]]></data>
      <data key="d28"><![CDATA[-]]></data>
      <data key="d29"><![CDATA[-]]></data>
      <data key="d30"><![CDATA[-]]></data>
      <data key="d31">0.03081134855833714</data>
      <data key="d32">0.004196898224756873</data>
      <data key="d33">true</data>
      <data key="d34">true</data>
      <data key="d35">false</data>
      <data key="d36">true</data>
      <data key="d37">0.12324539423334856</data>
      <data key="d40">
        <y:PolyLineEdge>
          <y:Path sx="0.0" sy="0.0" tx="0.0" ty="0.0"/>
          <y:LineStyle color="#000000" type="line" width="5.0"/>
          <y:Arrows source="none" target="none"/>
          <y:BendStyle smoothed="false"/>
        </y:PolyLineEdge>
      </data>
    </edge>
    <edge id="e830" source="n57" target="n54">
      <data key="d27"><![CDATA[walk]]></data>
      <data key="d28"/>
      <data key="d29"/>
      <data key="d30"/>
      <data key="d31">0.00422315038673664</data>
      <data key="d32">0.0028406108735695382</data>
      <data key="d33">false</data>
      <data key="d34">false</data>
      <data key="d35">false</data>
      <data key="d36">true</data>
      <data key="d37">0.00211157519336832</data>
      <data key="d40">
        <y:PolyLineEdge>
          <y:Path sx="0.0" sy="0.0" tx="0.0" ty="0.0">
            <y:Point x="859.702018169061" y="19.904061001309206"/>
            <y:Point x="839.8459031649504" y="24.518850808752212"/>
            <y:Point x="822.5956956162822" y="23.77301481210965"/>
            <y:Point x="804.3393764897853" y="15.963948477475292"/>
            <y:Point x="793.9762063562251" y="2.680626145576948"/>
            <y:Point x="787.3856040489576" y="-14.082405094248154"/>
            <y:Point x="782.8222257925574" y="-36.777893450726324"/>
          </y:Path>
          <y:LineStyle color="#D8D8D8" type="line" width="2.0"/>
          <y:Arrows source="delta" target="none"/>
          <y:BendStyle smoothed="false"/>
        </y:PolyLineEdge>
      </data>
    </edge>
    <edge id="e831" source="n57" target="n56">
      <data key="d27"><![CDATA[walk]]></data>
      <data key="d28"/>
      <data key="d29"/>
      <data key="d30"/>
      <data key="d31">0.00522414417152453</data>
      <data key="d32">0.0035882352388089383</data>
      <data key="d33">false</data>
      <data key="d34">false</data>
      <data key="d35">false</data>
      <data key="d36">true</data>
      <data key="d37">0.002612072085762265</data>
      <data key="d40">
        <y:PolyLineEdge>
          <y:Path sx="0.0" sy="0.0" tx="20.19577153481888" ty="7.184840970996319">
            <y:Point x="847.4161062178565" y="21.04185634905896"/>
            <y:Point x="789.1932475718226" y="36.99880939639047"/>
            <y:Point x="771.4343824448697" y="34.968006614699235"/>
            <y:Point x="754.9745855748388" y="27.42696480408177"/>
          </y:Path>
          <y:LineStyle color="#D8D8D8" type="line" width="2.0"/>
          <y:Arrows source="delta" target="none"/>
          <y:BendStyle smoothed="false"/>
        </y:PolyLineEdge>
      </data>
    </edge>
    <edge id="e832" source="n57" target="n58">
      <data key="d27"><![CDATA[interaction]]></data>
      <data key="d28"><![CDATA[-]]></data>
      <data key="d29"><![CDATA[-]]></data>
      <data key="d30"><![CDATA[-]]></data>
      <data key="d31">0.028802443749679163</data>
      <data key="d32">0.0026909816394622217</data>
      <data key="d33">true</data>
      <data key="d34">true</data>
      <data key="d35">false</data>
      <data key="d36">true</data>
      <data key="d37">0.11520977499871665</data>
      <data key="d40">
        <y:PolyLineEdge>
          <y:Path sx="0.0" sy="0.0" tx="0.0" ty="0.0"/>
          <y:LineStyle color="#000000" type="line" width="5.0"/>
          <y:Arrows source="none" target="none"/>
          <y:BendStyle smoothed="false"/>
        </y:PolyLineEdge>
      </data>
    </edge>
    <edge id="e833" source="n57" target="n59">
      <data key="d27"><![CDATA[walk]]></data>
      <data key="d28"/>
      <data key="d29"/>
      <data key="d30"/>
      <data key="d31">0.0042014050050459845</data>
      <data key="d32">0.0031201098085553132</data>
      <data key="d33">false</data>
      <data key="d34">false</data>
      <data key="d35">false</data>
      <data key="d36">true</data>
      <data key="d37">0.0021007025025229923</data>
      <data key="d40">
        <y:PolyLineEdge>
          <y:Path sx="0.0" sy="0.0" tx="-0.7040940849414108" ty="12.053090817520639">
            <y:Point x="872.3157711058665" y="14.829660052180365"/>
            <y:Point x="856.2941699104541" y="16.674532037739127"/>
            <y:Point x="844.7069081587454" y="14.3533365171902"/>
            <y:Point x="836.9493531535913" y="9.59376945014289"/>
            <y:Point x="830.1374678819476" y="-0.2628027847448029"/>
            <y:Point x="828.3026192809822" y="-12.051914335643257"/>
            <y:Point x="828.8726903525435" y="-24.11518133699598"/>
          </y:Path>
          <y:LineStyle color="#D8D8D8" type="line" width="2.0"/>
          <y:Arrows source="delta" target="none"/>
          <y:BendStyle smoothed="false"/>
        </y:PolyLineEdge>
      </data>
    </edge>
    <edge id="e834" source="n59" target="n54">
      <data key="d27"><![CDATA[interaction]]></data>
      <data key="d28"><![CDATA[-]]></data>
      <data key="d29"><![CDATA[-]]></data>
      <data key="d30"><![CDATA[-]]></data>
      <data key="d31">0.024475065707211575</data>
      <data key="d32">0.021906899559318765</data>
      <data key="d33">true</data>
      <data key="d34">true</data>
      <data key="d35">false</data>
      <data key="d36">true</data>
      <data key="d37">0.0979002628288463</data>
      <data key="d40">
        <y:PolyLineEdge>
          <y:Path sx="0.0" sy="0.0" tx="0.0" ty="0.0"/>
          <y:LineStyle color="#000000" type="line" width="4.0"/>
          <y:Arrows source="none" target="none"/>
          <y:BendStyle smoothed="false"/>
        </y:PolyLineEdge>
      </data>
    </edge>
    <edge id="e835" source="n59" target="n56">
      <data key="d27"><![CDATA[interaction]]></data>
      <data key="d28"><![CDATA[-]]></data>
      <data key="d29"><![CDATA[-]]></data>
      <data key="d30"><![CDATA[-]]></data>
      <data key="d31">0.02586286178628226</data>
      <data key="d32">0.024909240312736117</data>
      <data key="d33">true</data>
      <data key="d34">true</data>
      <data key="d35">false</data>
      <data key="d36">true</data>
      <data key="d37">0.10345144714512904</data>
      <data key="d40">
        <y:PolyLineEdge>
          <y:Path sx="0.0" sy="0.0" tx="0.0" ty="0.0"/>
          <y:LineStyle color="#000000" type="line" width="5.0"/>
          <y:Arrows source="none" target="none"/>
          <y:BendStyle smoothed="false"/>
        </y:PolyLineEdge>
      </data>
    </edge>
    <edge id="e836" source="n59" target="n58">
      <data key="d27"><![CDATA[interaction]]></data>
      <data key="d28"><![CDATA[-]]></data>
      <data key="d29"><![CDATA[-]]></data>
      <data key="d30"><![CDATA[-]]></data>
      <data key="d31">0.02704008968380144</data>
      <data key="d32">0.003403899264696156</data>
      <data key="d33">true</data>
      <data key="d34">true</data>
      <data key="d35">false</data>
      <data key="d36">true</data>
      <data key="d37">0.10816035873520576</data>
      <data key="d40">
        <y:PolyLineEdge>
          <y:Path sx="0.0" sy="0.0" tx="0.0" ty="0.0"/>
          <y:LineStyle color="#000000" type="line" width="5.0"/>
          <y:Arrows source="none" target="none"/>
          <y:BendStyle smoothed="false"/>
        </y:PolyLineEdge>
      </data>
    </edge>
    <edge id="e837" source="n60" target="n61">
      <data key="d27"><![CDATA[walk]]></data>
      <data key="d28"/>
      <data key="d29"/>
      <data key="d30"/>
      <data key="d31">0.0034745175001201674</data>
      <data key="d32">0.0025266300716881964</data>
      <data key="d33">false</data>
      <data key="d34">false</data>
      <data key="d35">false</data>
      <data key="d36">true</data>
      <data key="d37">0.0017372587500600837</data>
      <data key="d40">
        <y:PolyLineEdge>
          <y:Path sx="0.0" sy="0.0" tx="0.0" ty="0.0"/>
          <y:LineStyle color="#D8D8D8" type="line" width="2.0"/>
          <y:Arrows source="delta" target="none"/>
          <y:BendStyle smoothed="false"/>
        </y:PolyLineEdge>
      </data>
    </edge>
    <edge id="e838" source="n63" target="n66">
      <data key="d27"><![CDATA[walk]]></data>
      <data key="d28"/>
      <data key="d29"/>
      <data key="d30"/>
      <data key="d31">0.008187460409507082</data>
      <data key="d32">0.002057182979760612</data>
      <data key="d33">false</data>
      <data key="d34">false</data>
      <data key="d35">false</data>
      <data key="d36">true</data>
      <data key="d37">0.004093730204753541</data>
      <data key="d40">
        <y:PolyLineEdge>
          <y:Path sx="0.0" sy="0.0" tx="0.0" ty="0.0">
            <y:Point x="-372.09158498235865" y="642.3260400902612"/>
            <y:Point x="-404.41399490277814" y="603.2436871478386"/>
            <y:Point x="-415.52144142395287" y="590.5048254974417"/>
            <y:Point x="-445.4547585871685" y="561.6654784820446"/>
            <y:Point x="-465.4688106482884" y="545.0247941285495"/>
            <y:Point x="-494.77392305640217" y="528.2461374439862"/>
            <y:Point x="-516.467795500623" y="520.242765907716"/>
            <y:Point x="-534.2570555813402" y="516.5651642132332"/>
            <y:Point x="-560.3595936721662" y="518.1122940513231"/>
            <y:Point x="-582.9673405516991" y="523.5274287227544"/>
            <y:Point x="-599.9644449383339" y="529.225353981062"/>
            <y:Point x="-630.510384872591" y="545.9509145278006"/>
            <y:Point x="-658.3089074376876" y="564.0054573511243"/>
            <y:Point x="-685.1730826573403" y="585.6003231834801"/>
            <y:Point x="-717.3591947178301" y="612.9853303485035"/>
          </y:Path>
          <y:LineStyle color="#D8D8D8" type="line" width="2.0"/>
          <y:Arrows source="delta" target="none"/>
          <y:BendStyle smoothed="false"/>
        </y:PolyLineEdge>
      </data>
    </edge>
    <edge id="e839" source="n64" target="n65">
      <data key="d27"><![CDATA[interaction]]></data>
      <data key="d28"><![CDATA[-]]></data>
      <data key="d29"><![CDATA[-]]></data>
      <data key="d30"><![CDATA[-]]></data>
      <data key="d31">0.38149559123936017</data>
      <data key="d32">0.14119294279568462</data>
      <data key="d33">true</data>
      <data key="d34">true</data>
      <data key="d35">false</data>
      <data key="d36">true</data>
      <data key="d37">1.5259823649574407</data>
      <data key="d40">
        <y:PolyLineEdge>
          <y:Path sx="0.0" sy="0.0" tx="0.0" ty="0.0"/>
          <y:LineStyle color="#000000" type="line" width="7.0"/>
          <y:Arrows source="none" target="none"/>
          <y:BendStyle smoothed="false"/>
        </y:PolyLineEdge>
      </data>
    </edge>
    <edge id="e840" source="n66" target="n64">
      <data key="d27"><![CDATA[interaction]]></data>
      <data key="d28"><![CDATA[-]]></data>
      <data key="d29"><![CDATA[-]]></data>
      <data key="d30"><![CDATA[-]]></data>
      <data key="d31">0.17473025195176942</data>
      <data key="d32">0.1310708388418502</data>
      <data key="d33">true</data>
      <data key="d34">true</data>
      <data key="d35">false</data>
      <data key="d36">true</data>
      <data key="d37">0.6989210078070777</data>
      <data key="d40">
        <y:PolyLineEdge>
          <y:Path sx="0.0" sy="0.0" tx="0.0" ty="0.0"/>
          <y:LineStyle color="#000000" type="line" width="7.0"/>
          <y:Arrows source="none" target="none"/>
          <y:BendStyle smoothed="false"/>
        </y:PolyLineEdge>
      </data>
    </edge>
    <edge id="e841" source="n66" target="n65">
      <data key="d27"><![CDATA[walk]]></data>
      <data key="d28"/>
      <data key="d29"/>
      <data key="d30"/>
      <data key="d31">0.025061910302043446</data>
      <data key="d32">0.006957913086288131</data>
      <data key="d33">false</data>
      <data key="d34">false</data>
      <data key="d35">false</data>
      <data key="d36">true</data>
      <data key="d37">0.012530955151021723</data>
      <data key="d40">
        <y:PolyLineEdge>
          <y:Path sx="-15.126014198196117" sy="13.783331666432218" tx="0.0" ty="0.0">
            <y:Point x="-760.45083503755" y="653.5237643987151"/>
            <y:Point x="-780.8542462983914" y="645.6386296863478"/>
            <y:Point x="-793.005280011982" y="644.8841108059759"/>
            <y:Point x="-803.7462073519854" y="646.9179739053469"/>
            <y:Point x="-813.1400620708599" y="652.3940179043732"/>
            <y:Point x="-821.2979905713045" y="659.9690359283144"/>
          </y:Path>
          <y:LineStyle color="#D8D8D8" type="line" width="5.0"/>
          <y:Arrows source="delta" target="none"/>
          <y:BendStyle smoothed="false"/>
        </y:PolyLineEdge>
      </data>
    </edge>
    <edge id="e842" source="n67" target="n68">
      <data key="d27"><![CDATA[interaction]]></data>
      <data key="d28"><![CDATA[-]]></data>
      <data key="d29"><![CDATA[-]]></data>
      <data key="d30"><![CDATA[-]]></data>
      <data key="d31">0.0633980774743328</data>
      <data key="d32">0.017127199277551602</data>
      <data key="d33">true</data>
      <data key="d34">true</data>
      <data key="d35">false</data>
      <data key="d36">true</data>
      <data key="d37">0.2535923098973312</data>
      <data key="d40">
        <y:PolyLineEdge>
          <y:Path sx="0.0" sy="0.0" tx="0.0" ty="0.0"/>
          <y:LineStyle color="#000000" type="line" width="7.0"/>
          <y:Arrows source="none" target="none"/>
          <y:BendStyle smoothed="false"/>
        </y:PolyLineEdge>
      </data>
    </edge>
    <edge id="e843" source="n71" target="n69">
      <data key="d27"><![CDATA[walk]]></data>
      <data key="d28"/>
      <data key="d29"/>
      <data key="d30"/>
      <data key="d31">0.012264381069855081</data>
      <data key="d32">0.0022071674006561987</data>
      <data key="d33">false</data>
      <data key="d34">false</data>
      <data key="d35">false</data>
      <data key="d36">true</data>
      <data key="d37">0.006132190534927541</data>
      <data key="d40">
        <y:PolyLineEdge>
          <y:Path sx="0.0" sy="0.0" tx="0.0" ty="0.0">
            <y:Point x="130.31928503003778" y="153.31765363055905"/>
            <y:Point x="47.55314577819156" y="178.15473105284627"/>
            <y:Point x="0.517139734430252" y="184.96671266190322"/>
            <y:Point x="-34.92136930848565" y="187.69968507166172"/>
            <y:Point x="-66.08631309220316" y="187.03808875550712"/>
            <y:Point x="-101.77802129790531" y="182.1313024378084"/>
            <y:Point x="-131.85861974613027" y="171.5501382985415"/>
            <y:Point x="-164.87110356185812" y="155.12321518856314"/>
            <y:Point x="-206.4794273468172" y="125.2795276582175"/>
            <y:Point x="-231.08574803642313" y="102.21041306329298"/>
            <y:Point x="-264.2749409747159" y="63.84381086796719"/>
            <y:Point x="-305.12343387671734" y="11.029698910140159"/>
          </y:Path>
          <y:LineStyle color="#D8D8D8" type="line" width="3.0"/>
          <y:Arrows source="delta" target="none"/>
          <y:BendStyle smoothed="false"/>
        </y:PolyLineEdge>
      </data>
    </edge>
    <edge id="e844" source="n71" target="n70">
      <data key="d27"><![CDATA[interaction]]></data>
      <data key="d28"><![CDATA[-]]></data>
      <data key="d29"><![CDATA[-]]></data>
      <data key="d30"><![CDATA[-]]></data>
      <data key="d31">0.2984239312253485</data>
      <data key="d32">0.058855518089737484</data>
      <data key="d33">true</data>
      <data key="d34">true</data>
      <data key="d35">false</data>
      <data key="d36">true</data>
      <data key="d37">1.193695724901394</data>
      <data key="d40">
        <y:PolyLineEdge>
          <y:Path sx="0.0" sy="0.0" tx="0.0" ty="0.0"/>
          <y:LineStyle color="#000000" type="line" width="7.0"/>
          <y:Arrows source="none" target="none"/>
          <y:BendStyle smoothed="false"/>
        </y:PolyLineEdge>
      </data>
    </edge>
    <edge id="e845" source="n72" target="n73">
      <data key="d27"><![CDATA[interaction]]></data>
      <data key="d28"/>
      <data key="d29"/>
      <data key="d30"><![CDATA[>]]></data>
      <data key="d31">0.005556141638262653</data>
      <data key="d32">0.0034380854152909904</data>
      <data key="d33">false</data>
      <data key="d34">true</data>
      <data key="d35">false</data>
      <data key="d36">true</data>
      <data key="d37">0.022224566553050613</data>
      <data key="d40">
        <y:PolyLineEdge>
          <y:Path sx="0.0" sy="0.0" tx="0.0" ty="0.0"/>
          <y:LineStyle color="#000000" type="line" width="2.0"/>
          <y:Arrows source="standard" target="standard"/>
          <y:BendStyle smoothed="false"/>
        </y:PolyLineEdge>
      </data>
    </edge>
    <edge id="e846" source="n78" target="n77">
      <data key="d27"><![CDATA[walk]]></data>
      <data key="d28"/>
      <data key="d29"/>
      <data key="d30"/>
      <data key="d31">0.005844261431154771</data>
      <data key="d32">0.004334601432370203</data>
      <data key="d33">false</data>
      <data key="d34">false</data>
      <data key="d35">false</data>
      <data key="d36">true</data>
      <data key="d37">0.0029221307155773853</data>
      <data key="d40">
        <y:PolyLineEdge>
          <y:Path sx="0.0" sy="0.0" tx="0.0" ty="0.0">
            <y:Point x="-695.8847042855135" y="227.92262026075332"/>
            <y:Point x="-651.2903068033112" y="264.7320333992047"/>
            <y:Point x="-632.0420223628755" y="273.626910869374"/>
            <y:Point x="-616.0473292082228" y="276.4006945465278"/>
          </y:Path>
          <y:LineStyle color="#D8D8D8" type="line" width="2.0"/>
          <y:Arrows source="delta" target="none"/>
          <y:BendStyle smoothed="false"/>
        </y:PolyLineEdge>
      </data>
    </edge>
    <edge id="e847" source="n81" target="n82">
      <data key="d27"><![CDATA[interaction]]></data>
      <data key="d28"><![CDATA[-]]></data>
      <data key="d29"><![CDATA[-]]></data>
      <data key="d30"><![CDATA[-]]></data>
      <data key="d31">0.06406059311923559</data>
      <data key="d32">0.02792018008970335</data>
      <data key="d33">true</data>
      <data key="d34">true</data>
      <data key="d35">false</data>
      <data key="d36">true</data>
      <data key="d37">0.25624237247694237</data>
      <data key="d40">
        <y:PolyLineEdge>
          <y:Path sx="0.0" sy="0.0" tx="0.0" ty="0.0"/>
          <y:LineStyle color="#000000" type="line" width="7.0"/>
          <y:Arrows source="none" target="none"/>
          <y:BendStyle smoothed="false"/>
        </y:PolyLineEdge>
      </data>
    </edge>
    <edge id="e848" source="n83" target="n84">
      <data key="d27"><![CDATA[interaction]]></data>
      <data key="d28"><![CDATA[-]]></data>
      <data key="d29"><![CDATA[-]]></data>
      <data key="d30"><![CDATA[-]]></data>
      <data key="d31">0.557566226070832</data>
      <data key="d32">0.07255205263031898</data>
      <data key="d33">true</data>
      <data key="d34">true</data>
      <data key="d35">false</data>
      <data key="d36">true</data>
      <data key="d37">2.230264904283328</data>
      <data key="d40">
        <y:PolyLineEdge>
          <y:Path sx="0.0" sy="0.0" tx="0.0" ty="0.0"/>
          <y:LineStyle color="#000000" type="line" width="7.0"/>
          <y:Arrows source="none" target="none"/>
          <y:BendStyle smoothed="false"/>
        </y:PolyLineEdge>
      </data>
    </edge>
    <edge id="e849" source="n102" target="n101">
      <data key="d27"><![CDATA[walk]]></data>
      <data key="d28"/>
      <data key="d29"/>
      <data key="d30"/>
      <data key="d31">0.16110361125354064</data>
      <data key="d32">0.006161325676820801</data>
      <data key="d33">false</data>
      <data key="d34">false</data>
      <data key="d35">false</data>
      <data key="d36">true</data>
      <data key="d37">0.08055180562677032</data>
      <data key="d40">
        <y:PolyLineEdge>
          <y:Path sx="-6.164827343220949" sy="-18.15066156854732" tx="-7.340847994112039" ty="17.74890709505678">
            <y:Point x="90.80236737791422" y="-239.447736591777"/>
            <y:Point x="95.38630491879097" y="-260.9342409291422"/>
          </y:Path>
          <y:LineStyle color="#D8D8D8" type="line" width="7.0"/>
          <y:Arrows source="delta" target="none"/>
          <y:BendStyle smoothed="false"/>
        </y:PolyLineEdge>
      </data>
    </edge>
    <edge id="e850" source="n108" target="n107">
      <data key="d27"><![CDATA[walk]]></data>
      <data key="d28"/>
      <data key="d29"/>
      <data key="d30"/>
      <data key="d31">0.00528236114782843</data>
      <data key="d32">0.0034013249456565494</data>
      <data key="d33">false</data>
      <data key="d34">false</data>
      <data key="d35">false</data>
      <data key="d36">true</data>
      <data key="d37">0.002641180573914215</data>
      <data key="d40">
        <y:PolyLineEdge>
          <y:Path sx="0.0" sy="0.0" tx="0.0" ty="0.0">
            <y:Point x="-276.88946148997206" y="475.9052865568259"/>
            <y:Point x="-279.4878801401541" y="453.8111744921595"/>
          </y:Path>
          <y:LineStyle color="#D8D8D8" type="line" width="2.0"/>
          <y:Arrows source="delta" target="none"/>
          <y:BendStyle smoothed="false"/>
        </y:PolyLineEdge>
      </data>
    </edge>
    <edge id="e851" source="n117" target="n118">
      <data key="d27"><![CDATA[interaction]]></data>
      <data key="d28"><![CDATA[-]]></data>
      <data key="d29"><![CDATA[-]]></data>
      <data key="d30"><![CDATA[-]]></data>
      <data key="d31">0.3361364577328639</data>
      <data key="d32">0.12618659228703288</data>
      <data key="d33">true</data>
      <data key="d34">true</data>
      <data key="d35">false</data>
      <data key="d36">true</data>
      <data key="d37">1.3445458309314555</data>
      <data key="d40">
        <y:PolyLineEdge>
          <y:Path sx="0.0" sy="0.0" tx="0.0" ty="0.0"/>
          <y:LineStyle color="#000000" type="line" width="7.0"/>
          <y:Arrows source="none" target="none"/>
          <y:BendStyle smoothed="false"/>
        </y:PolyLineEdge>
      </data>
    </edge>
    <edge id="e852" source="n124" target="n123">
      <data key="d27"><![CDATA[interaction]]></data>
      <data key="d28"><![CDATA[-]]></data>
      <data key="d29"><![CDATA[-]]></data>
      <data key="d30"><![CDATA[-]]></data>
      <data key="d31">0.2814580650890371</data>
      <data key="d32">0.17687644185406998</data>
      <data key="d33">true</data>
      <data key="d34">true</data>
      <data key="d35">false</data>
      <data key="d36">true</data>
      <data key="d37">1.1258322603561484</data>
      <data key="d40">
        <y:PolyLineEdge>
          <y:Path sx="0.0" sy="0.0" tx="0.0" ty="0.0"/>
          <y:LineStyle color="#000000" type="line" width="7.0"/>
          <y:Arrows source="none" target="none"/>
          <y:BendStyle smoothed="false"/>
        </y:PolyLineEdge>
      </data>
    </edge>
  </graph>
  <data key="d26">
    <y:Resources/>
  </data>
</graphml>
```
