## Supplementary_Data_1_Diffusion networks of SARS-CoV-2 and SARS-CoV proteins for "Multilevel proteomics reveals host perturbations by SARS-CoV-2 and SARS-CoV": cov2_SARS_CoV_ORF9b_flow_20200609.graphml (part 2 of 6)

```
      <data key="d12"/>
      <data key="d15" xml:space="preserve">2.5739746130719437E-87</data>
      <data key="d16" xml:space="preserve">0.9077363728859361</data>
      <data key="d17" xml:space="preserve">0.9077363728859361</data>
      <data key="d18" xml:space="preserve">26</data>
      <data key="d19" xml:space="preserve">0.013430685557461491</data>
      <data key="d20" xml:space="preserve">1.0</data>
      <data key="d21" xml:space="preserve">985.4101907710058</data>
      <data key="d22" xml:space="preserve">-568.4176893767941</data>
      <data key="d24"/>
      <data key="d25">
        <y:ShapeNode>
          <y:Geometry height="40.0" width="40.0" x="965.4101907710058" y="-588.4176893767941"/>
          <y:Fill color="#99FF99" transparent="false"/>
          <y:BorderStyle color="#CC3300" raised="false" type="line" width="3.0"/>
          <y:NodeLabel alignment="center" autoSizePolicy="content" fontFamily="Arial" fontSize="10" fontStyle="bold" hasBackgroundColor="false" hasLineColor="false" height="15.171875" horizontalTextPosition="center" iconTextGap="4" modelName="custom" textColor="#000000" verticalTextPosition="bottom" visible="true" width="32.33984375" x="3.830078125" xml:space="preserve" y="12.4140625">PYGB<y:LabelModel><y:SmartNodeLabelModel distance="4.0"/></y:LabelModel><y:ModelParameter><y:SmartNodeLabelModelParameter labelRatioX="0.0" labelRatioY="0.0" nodeRatioX="0.0" nodeRatioY="0.0" offsetX="0.0" offsetY="0.0" upX="0.0" upY="-1.0"/></y:ModelParameter></y:NodeLabel>
          <y:Shape type="ellipse"/>
        </y:ShapeNode>
      </data>
    </node>
    <node id="n430">
      <data key="d3" xml:space="preserve"><![CDATA[PYGL]]></data>
      <data key="d4" xml:space="preserve"><![CDATA[Glycogen phosphorylase, liver form]]></data>
      <data key="d5" xml:space="preserve"><![CDATA[source]]></data>
      <data key="d6" xml:space="preserve">4.333891412338112</data>
      <data key="d7" xml:space="preserve">2.3997118174319834</data>
      <data key="d8" xml:space="preserve">true</data>
      <data key="d9" xml:space="preserve">0.010000000000000009</data>
      <data key="d10" xml:space="preserve"><![CDATA[TOMM70(1) VTI1B(1) AP2A1(2) AP2M1(2) AP2S1(2) CLASP1(2) CLASP2(2) HSPA1B(2) HSPA1L(2) HSPA8(2) IGF2R(2) SEC16A(2) ARHGEF2(3)]]></data>
      <data key="d11"/>
      <data key="d12"/>
      <data key="d15" xml:space="preserve">1.610323632230206E-33</data>
      <data key="d16" xml:space="preserve">0.9391307386969016</data>
      <data key="d17" xml:space="preserve">0.9391307386969016</data>
      <data key="d18" xml:space="preserve">26</data>
      <data key="d19" xml:space="preserve">0.013430685557461491</data>
      <data key="d20" xml:space="preserve">1.0</data>
      <data key="d21" xml:space="preserve">830.806075026977</data>
      <data key="d22" xml:space="preserve">-498.25886545517824</data>
      <data key="d24"/>
      <data key="d25">
        <y:ShapeNode>
          <y:Geometry height="40.0" width="40.0" x="810.806075026977" y="-518.2588654551782"/>
          <y:Fill color="#99FF99" transparent="false"/>
          <y:BorderStyle color="#CC3300" raised="false" type="line" width="3.0"/>
          <y:NodeLabel alignment="center" autoSizePolicy="content" fontFamily="Arial" fontSize="10" fontStyle="bold" hasBackgroundColor="false" hasLineColor="false" height="15.171875" horizontalTextPosition="center" iconTextGap="4" modelName="custom" textColor="#000000" verticalTextPosition="bottom" visible="true" width="31.2265625" x="4.38671875" xml:space="preserve" y="12.4140625">PYGL<y:LabelModel><y:SmartNodeLabelModel distance="4.0"/></y:LabelModel><y:ModelParameter><y:SmartNodeLabelModelParameter labelRatioX="0.0" labelRatioY="0.0" nodeRatioX="0.0" nodeRatioY="0.0" offsetX="0.0" offsetY="0.0" upX="0.0" upY="-1.0"/></y:ModelParameter></y:NodeLabel>
          <y:Shape type="ellipse"/>
        </y:ShapeNode>
      </data>
    </node>
    <node id="n431">
      <data key="d3" xml:space="preserve"><![CDATA[PYGM]]></data>
      <data key="d4" xml:space="preserve"><![CDATA[Glycogen phosphorylase, muscle form]]></data>
      <data key="d5" xml:space="preserve"><![CDATA[source]]></data>
      <data key="d6" xml:space="preserve">2.498997256861381</data>
      <data key="d7" xml:space="preserve">1.7218612993510272</data>
      <data key="d8" xml:space="preserve">false</data>
      <data key="d9" xml:space="preserve">0.05600000000000005</data>
      <data key="d10" xml:space="preserve"><![CDATA[TOMM70(1) VTI1B(1) AP2A1(2) AP2M1(2) AP2S1(2) CLASP1(2) CLASP2(2) HSPA1B(2) HSPA1L(2) HSPA8(2) IGF2R(2) SEC16A(2) ARHGEF2(3)]]></data>
      <data key="d11"/>
      <data key="d12"/>
      <data key="d15" xml:space="preserve">6.718513270126866E-7</data>
      <data key="d16" xml:space="preserve">1.011706409695622</data>
      <data key="d17" xml:space="preserve">1.011706409695622</data>
      <data key="d18" xml:space="preserve">26</data>
      <data key="d19" xml:space="preserve">0.013430685557461491</data>
      <data key="d20" xml:space="preserve">1.0</data>
      <data key="d21" xml:space="preserve">999.3528416920412</data>
      <data key="d22" xml:space="preserve">-598.1799649238794</data>
      <data key="d24"/>
      <data key="d25">
        <y:ShapeNode>
          <y:Geometry height="40.0" width="40.0" x="979.3528416920412" y="-618.1799649238794"/>
          <y:Fill color="#99FF99" transparent="false"/>
          <y:BorderStyle color="#CC3300" raised="false" type="line" width="3.0"/>
          <y:NodeLabel alignment="center" autoSizePolicy="content" fontFamily="Arial" fontSize="10" fontStyle="bold" hasBackgroundColor="false" hasLineColor="false" height="15.171875" horizontalTextPosition="center" iconTextGap="4" modelName="custom" textColor="#000000" verticalTextPosition="bottom" visible="true" width="33.4482421875" x="3.27587890625" xml:space="preserve" y="12.4140625">PYGM<y:LabelModel><y:SmartNodeLabelModel distance="4.0"/></y:LabelModel><y:ModelParameter><y:SmartNodeLabelModelParameter labelRatioX="0.0" labelRatioY="0.0" nodeRatioX="0.0" nodeRatioY="0.0" offsetX="0.0" offsetY="0.0" upX="0.0" upY="-1.0"/></y:ModelParameter></y:NodeLabel>
          <y:Shape type="ellipse"/>
        </y:ShapeNode>
      </data>
    </node>
    <node id="n432">
      <data key="d3" xml:space="preserve"><![CDATA[RAB10]]></data>
      <data key="d4" xml:space="preserve"><![CDATA[Ras-related protein Rab-10]]></data>
      <data key="d5" xml:space="preserve"><![CDATA[source]]></data>
      <data key="d6" xml:space="preserve">4.75894194870894</data>
      <data key="d7" xml:space="preserve">2.362579571470462</data>
      <data key="d8" xml:space="preserve">false</data>
      <data key="d9" xml:space="preserve">0.06299999999999994</data>
      <data key="d10" xml:space="preserve"><![CDATA[TOMM70(1) VTI1B(1) AP2A1(2) AP2M1(2) AP2S1(2) CLASP1(2) CLASP2(2) HSPA1B(2) HSPA1L(2) HSPA8(2) IGF2R(2) SEC16A(2) ARHGEF2(3)]]></data>
      <data key="d11"/>
      <data key="d12"/>
      <data key="d15" xml:space="preserve">0.0</data>
      <data key="d16" xml:space="preserve">-1.1323764235590819</data>
      <data key="d17" xml:space="preserve">-1.1323764235590819</data>
      <data key="d18" xml:space="preserve">13</data>
      <data key="d19" xml:space="preserve">0.013430685557461491</data>
      <data key="d20" xml:space="preserve">1.0</data>
      <data key="d21" xml:space="preserve">1518.3901602419273</data>
      <data key="d22" xml:space="preserve">-196.04676975231763</data>
      <data key="d24"/>
      <data key="d25">
        <y:ShapeNode>
          <y:Geometry height="40.0" width="40.0" x="1498.3901602419273" y="-216.04676975231763"/>
          <y:Fill color="#99FF99" transparent="false"/>
          <y:BorderStyle color="#3399FF" raised="false" type="line" width="3.0"/>
          <y:NodeLabel alignment="center" autoSizePolicy="content" fontFamily="Arial" fontSize="10" fontStyle="bold" hasBackgroundColor="false" hasLineColor="false" height="15.171875" horizontalTextPosition="center" iconTextGap="4" modelName="custom" textColor="#000000" verticalTextPosition="bottom" visible="true" width="36.7880859375" x="1.60595703125" xml:space="preserve" y="12.4140625">RAB10<y:LabelModel><y:SmartNodeLabelModel distance="4.0"/></y:LabelModel><y:ModelParameter><y:SmartNodeLabelModelParameter labelRatioX="0.0" labelRatioY="0.0" nodeRatioX="0.0" nodeRatioY="0.0" offsetX="0.0" offsetY="0.0" upX="0.0" upY="-1.0"/></y:ModelParameter></y:NodeLabel>
          <y:Shape type="ellipse"/>
        </y:ShapeNode>
      </data>
    </node>
    <node id="n433">
      <data key="d3" xml:space="preserve"><![CDATA[RAB18]]></data>
      <data key="d4" xml:space="preserve"><![CDATA[Ras-related protein Rab-18]]></data>
      <data key="d5" xml:space="preserve"><![CDATA[source]]></data>
      <data key="d6" xml:space="preserve">2.5500736742102874</data>
      <data key="d7" xml:space="preserve">1.4027323247357817</data>
      <data key="d8" xml:space="preserve">false</data>
      <data key="d9" xml:space="preserve">0.062000000000000055</data>
      <data key="d10" xml:space="preserve"><![CDATA[TOMM70(1) VTI1B(1) AP2A1(2) AP2M1(2) AP2S1(2) CLASP1(2) CLASP2(2) HSPA1B(2) HSPA1L(2) HSPA8(2) IGF2R(2) SEC16A(2) ARHGEF2(3)]]></data>
      <data key="d11"/>
      <data key="d12"/>
      <data key="d15" xml:space="preserve">5.988235243419273E-13</data>
      <data key="d16" xml:space="preserve">-0.5320326223853965</data>
      <data key="d17" xml:space="preserve">-0.5320326223853965</data>
      <data key="d18" xml:space="preserve">13</data>
      <data key="d19" xml:space="preserve">0.013430685557461491</data>
      <data key="d20" xml:space="preserve">1.0</data>
      <data key="d21" xml:space="preserve">1459.410236217252</data>
      <data key="d22" xml:space="preserve">-256.05804035105064</data>
      <data key="d24"/>
      <data key="d25">
        <y:ShapeNode>
          <y:Geometry height="40.0" width="40.0" x="1439.410236217252" y="-276.05804035105064"/>
          <y:Fill color="#99FF99" transparent="false"/>
          <y:BorderStyle color="#3399FF" raised="false" type="line" width="3.0"/>
          <y:NodeLabel alignment="center" autoSizePolicy="content" fontFamily="Arial" fontSize="10" fontStyle="bold" hasBackgroundColor="false" hasLineColor="false" height="15.171875" horizontalTextPosition="center" iconTextGap="4" modelName="custom" textColor="#000000" verticalTextPosition="bottom" visible="true" width="36.7880859375" x="1.60595703125" xml:space="preserve" y="12.4140625">RAB18<y:LabelModel><y:SmartNodeLabelModel distance="4.0"/></y:LabelModel><y:ModelParameter><y:SmartNodeLabelModelParameter labelRatioX="0.0" labelRatioY="0.0" nodeRatioX="0.0" nodeRatioY="0.0" offsetX="0.0" offsetY="0.0" upX="0.0" upY="-1.0"/></y:ModelParameter></y:NodeLabel>
          <y:Shape type="ellipse"/>
        </y:ShapeNode>
      </data>
    </node>
    <node id="n434">
      <data key="d3" xml:space="preserve"><![CDATA[RAB21]]></data>
      <data key="d4" xml:space="preserve"><![CDATA[Ras-related protein Rab-21]]></data>
      <data key="d5" xml:space="preserve"><![CDATA[source]]></data>
      <data key="d6" xml:space="preserve">3.1838814752733655</data>
      <data key="d7" xml:space="preserve">1.6988860934746284</data>
      <data key="d8" xml:space="preserve">false</data>
      <data key="d9" xml:space="preserve">0.08099999999999996</data>
      <data key="d10" xml:space="preserve"><![CDATA[TOMM70(1) VTI1B(1) AP2A1(2) AP2M1(2) AP2S1(2) CLASP1(2) CLASP2(2) HSPA1B(2) HSPA1L(2) HSPA8(2) IGF2R(2) SEC16A(2) ARHGEF2(3)]]></data>
      <data key="d11"/>
      <data key="d12"/>
      <data key="d15" xml:space="preserve">1.4043685122169437E-35</data>
      <data key="d16" xml:space="preserve">-0.5068550624294451</data>
      <data key="d17" xml:space="preserve">-0.5068550624294451</data>
      <data key="d18" xml:space="preserve">13</data>
      <data key="d19" xml:space="preserve">0.013430685557461491</data>
      <data key="d20" xml:space="preserve">1.0</data>
      <data key="d21" xml:space="preserve">1515.7477152964934</data>
      <data key="d22" xml:space="preserve">-240.78269919804922</data>
      <data key="d24"/>
      <data key="d25">
        <y:ShapeNode>
          <y:Geometry height="40.0" width="40.0" x="1495.7477152964934" y="-260.7826991980492"/>
          <y:Fill color="#99FF99" transparent="false"/>
          <y:BorderStyle color="#3399FF" raised="false" type="line" width="3.0"/>
          <y:NodeLabel alignment="center" autoSizePolicy="content" fontFamily="Arial" fontSize="10" fontStyle="bold" hasBackgroundColor="false" hasLineColor="false" height="15.171875" horizontalTextPosition="center" iconTextGap="4" modelName="custom" textColor="#000000" verticalTextPosition="bottom" visible="true" width="36.7880859375" x="1.60595703125" xml:space="preserve" y="12.4140625">RAB21<y:LabelModel><y:SmartNodeLabelModel distance="4.0"/></y:LabelModel><y:ModelParameter><y:SmartNodeLabelModelParameter labelRatioX="0.0" labelRatioY="0.0" nodeRatioX="0.0" nodeRatioY="0.0" offsetX="0.0" offsetY="0.0" upX="0.0" upY="-1.0"/></y:ModelParameter></y:NodeLabel>
          <y:Shape type="ellipse"/>
        </y:ShapeNode>
      </data>
    </node>
    <node id="n435">
      <data key="d3" xml:space="preserve"><![CDATA[RALY]]></data>
      <data key="d4" xml:space="preserve"><![CDATA[RNA-binding protein Raly]]></data>
      <data key="d5" xml:space="preserve"><![CDATA[source]]></data>
      <data key="d6" xml:space="preserve">3.9275869013139</data>
      <data key="d7" xml:space="preserve">1.7200361132732744</data>
      <data key="d8" xml:space="preserve">false</data>
      <data key="d9" xml:space="preserve">0.07099999999999995</data>
      <data key="d10" xml:space="preserve"><![CDATA[TOMM70(1) VTI1B(1) AP2A1(2) AP2M1(2) AP2S1(2) CLASP1(2) CLASP2(2) HSPA1B(2) HSPA1L(2) HSPA8(2) IGF2R(2) SEC16A(2) ARHGEF2(3)]]></data>
      <data key="d11"/>
      <data key="d12"/>
      <data key="d15" xml:space="preserve">0.0</data>
      <data key="d16" xml:space="preserve">-0.771296943368626</data>
      <data key="d17" xml:space="preserve">-0.771296943368626</data>
      <data key="d18" xml:space="preserve">43</data>
      <data key="d19" xml:space="preserve">0.013430685557461491</data>
      <data key="d20" xml:space="preserve">1.0</data>
      <data key="d21" xml:space="preserve">-385.42439456335</data>
      <data key="d22" xml:space="preserve">1163.3721293766039</data>
      <data key="d24"/>
      <data key="d25">
        <y:ShapeNode>
          <y:Geometry height="40.0" width="40.0" x="-405.42439456335" y="1143.3721293766039"/>
          <y:Fill color="#99FF99" transparent="false"/>
          <y:BorderStyle color="#3399FF" raised="false" type="line" width="3.0"/>
          <y:NodeLabel alignment="center" autoSizePolicy="content" fontFamily="Arial" fontSize="10" fontStyle="bold" hasBackgroundColor="false" hasLineColor="false" height="15.171875" horizontalTextPosition="center" iconTextGap="4" modelName="custom" textColor="#000000" verticalTextPosition="bottom" visible="true" width="31.2216796875" x="4.38916015625" xml:space="preserve" y="12.4140625">RALY<y:LabelModel><y:SmartNodeLabelModel distance="4.0"/></y:LabelModel><y:ModelParameter><y:SmartNodeLabelModelParameter labelRatioX="0.0" labelRatioY="0.0" nodeRatioX="0.0" nodeRatioY="0.0" offsetX="0.0" offsetY="0.0" upX="0.0" upY="-1.0"/></y:ModelParameter></y:NodeLabel>
          <y:Shape type="ellipse"/>
        </y:ShapeNode>
      </data>
    </node>
    <node id="n436">
      <data key="d3" xml:space="preserve"><![CDATA[RAPH1]]></data>
      <data key="d4" xml:space="preserve"><![CDATA[Ras-associated and pleckstrin homology domains-containing protein 1]]></data>
      <data key="d5" xml:space="preserve"><![CDATA[source]]></data>
      <data key="d6" xml:space="preserve">1.7501361428213873</data>
      <data key="d7" xml:space="preserve">0.7849595340591199</data>
      <data key="d8" xml:space="preserve">false</data>
      <data key="d9" xml:space="preserve">0.12</data>
      <data key="d10" xml:space="preserve"><![CDATA[TOMM70(1) VTI1B(1) AP2A1(2) AP2M1(2) AP2S1(2) CLASP1(2) CLASP2(2) HSPA1B(2) HSPA1L(2) HSPA8(2) IGF2R(2) SEC16A(2) ARHGEF2(3)]]></data>
      <data key="d11"/>
      <data key="d12"/>
      <data key="d15" xml:space="preserve">6.039858228062626E-4</data>
      <data key="d16" xml:space="preserve">0.9515383556957591</data>
      <data key="d17" xml:space="preserve">0.9515383556957591</data>
      <data key="d18" xml:space="preserve">13</data>
      <data key="d19" xml:space="preserve">0.013430685557461491</data>
      <data key="d20" xml:space="preserve">1.0</data>
      <data key="d21" xml:space="preserve">965.2801442246591</data>
      <data key="d22" xml:space="preserve">-836.4783344550916</data>
      <data key="d24"/>
      <data key="d25">
        <y:ShapeNode>
          <y:Geometry height="40.0" width="40.0" x="945.2801442246591" y="-856.4783344550916"/>
          <y:Fill color="#99FF99" transparent="false"/>
          <y:BorderStyle color="#CC3300" raised="false" type="line" width="3.0"/>
          <y:NodeLabel alignment="center" autoSizePolicy="content" fontFamily="Arial" fontSize="10" fontStyle="bold" hasBackgroundColor="false" hasLineColor="false" height="15.171875" horizontalTextPosition="center" iconTextGap="4" modelName="custom" textColor="#000000" verticalTextPosition="bottom" visible="true" width="37.896484375" x="1.0517578125" xml:space="preserve" y="12.4140625">RAPH1<y:LabelModel><y:SmartNodeLabelModel distance="4.0"/></y:LabelModel><y:ModelParameter><y:SmartNodeLabelModelParameter labelRatioX="0.0" labelRatioY="0.0" nodeRatioX="0.0" nodeRatioY="0.0" offsetX="0.0" offsetY="0.0" upX="0.0" upY="-1.0"/></y:ModelParameter></y:NodeLabel>
          <y:Shape type="ellipse"/>
        </y:ShapeNode>
      </data>
    </node>
    <node id="n437">
      <data key="d3" xml:space="preserve"><![CDATA[RARS]]></data>
      <data key="d4" xml:space="preserve"><![CDATA[Arginine--tRNA ligase, cytoplasmic]]></data>
      <data key="d5" xml:space="preserve"><![CDATA[source]]></data>
      <data key="d6" xml:space="preserve">2.110776703849678</data>
      <data key="d7" xml:space="preserve">1.4078356395909215</data>
      <data key="d8" xml:space="preserve">false</data>
      <data key="d9" xml:space="preserve">0.137</data>
      <data key="d10" xml:space="preserve"><![CDATA[TOMM70(1) VTI1B(1) AP2A1(2) AP2M1(2) AP2S1(2) CLASP1(2) CLASP2(2) HSPA1B(2) HSPA1L(2) HSPA8(2) IGF2R(2) SEC16A(2) ARHGEF2(3)]]></data>
      <data key="d11"/>
      <data key="d12"/>
      <data key="d15" xml:space="preserve">3.740310438244284E-9</data>
      <data key="d16" xml:space="preserve">0.5286969820766146</data>
      <data key="d17" xml:space="preserve">0.5286969820766146</data>
      <data key="d18" xml:space="preserve">13</data>
      <data key="d19" xml:space="preserve">0.013430685557461491</data>
      <data key="d20" xml:space="preserve">1.0</data>
      <data key="d21" xml:space="preserve">735.8952033642267</data>
      <data key="d22" xml:space="preserve">852.0610354056213</data>
      <data key="d24"/>
      <data key="d25">
        <y:ShapeNode>
          <y:Geometry height="40.0" width="40.0" x="715.8952033642267" y="832.0610354056213"/>
          <y:Fill color="#99FF99" transparent="false"/>
          <y:BorderStyle color="#CC3300" raised="false" type="line" width="3.0"/>
          <y:NodeLabel alignment="center" autoSizePolicy="content" fontFamily="Arial" fontSize="10" fontStyle="bold" hasBackgroundColor="false" hasLineColor="false" height="15.171875" horizontalTextPosition="center" iconTextGap="4" modelName="custom" textColor="#000000" verticalTextPosition="bottom" visible="true" width="32.3349609375" x="3.83251953125" xml:space="preserve" y="12.4140625">RARS<y:LabelModel><y:SmartNodeLabelModel distance="4.0"/></y:LabelModel><y:ModelParameter><y:SmartNodeLabelModelParameter labelRatioX="0.0" labelRatioY="0.0" nodeRatioX="0.0" nodeRatioY="0.0" offsetX="0.0" offsetY="0.0" upX="0.0" upY="-1.0"/></y:ModelParameter></y:NodeLabel>
          <y:Shape type="ellipse"/>
        </y:ShapeNode>
      </data>
    </node>
    <node id="n438">
      <data key="d3" xml:space="preserve"><![CDATA[RBM25]]></data>
      <data key="d4" xml:space="preserve"><![CDATA[RNA-binding protein 25]]></data>
      <data key="d5" xml:space="preserve"><![CDATA[source]]></data>
      <data key="d6" xml:space="preserve">4.227289701044994</data>
      <data key="d7" xml:space="preserve">1.994090838505638</data>
      <data key="d8" xml:space="preserve">false</data>
      <data key="d9" xml:space="preserve">0.09099999999999997</data>
      <data key="d10" xml:space="preserve"><![CDATA[TOMM70(1) VTI1B(1) AP2A1(2) AP2M1(2) AP2S1(2) CLASP1(2) CLASP2(2) HSPA1B(2) HSPA1L(2) HSPA8(2) IGF2R(2) SEC16A(2) ARHGEF2(3)]]></data>
      <data key="d11"/>
      <data key="d12"/>
      <data key="d15" xml:space="preserve">1.719698591363013E-139</data>
      <data key="d16" xml:space="preserve">-0.8934989108280538</data>
      <data key="d17" xml:space="preserve">-0.8934989108280538</data>
      <data key="d18" xml:space="preserve">35</data>
      <data key="d19" xml:space="preserve">0.013430685557461491</data>
      <data key="d20" xml:space="preserve">1.0</data>
      <data key="d21" xml:space="preserve">958.4307597021473</data>
      <data key="d22" xml:space="preserve">1223.4335032695187</data>
      <data key="d24"/>
      <data key="d25">
        <y:ShapeNode>
          <y:Geometry height="40.0" width="40.0" x="938.4307597021473" y="1203.4335032695187"/>
          <y:Fill color="#99FF99" transparent="false"/>
          <y:BorderStyle color="#3399FF" raised="false" type="line" width="3.0"/>
          <y:NodeLabel alignment="center" autoSizePolicy="content" fontFamily="Arial" fontSize="10" fontStyle="bold" hasBackgroundColor="false" hasLineColor="false" height="15.171875" horizontalTextPosition="center" iconTextGap="4" modelName="custom" textColor="#000000" verticalTextPosition="bottom" visible="true" width="37.896484375" x="1.0517578125" xml:space="preserve" y="12.4140625">RBM25<y:LabelModel><y:SmartNodeLabelModel distance="4.0"/></y:LabelModel><y:ModelParameter><y:SmartNodeLabelModelParameter labelRatioX="0.0" labelRatioY="0.0" nodeRatioX="0.0" nodeRatioY="0.0" offsetX="0.0" offsetY="0.0" upX="0.0" upY="-1.0"/></y:ModelParameter></y:NodeLabel>
          <y:Shape type="ellipse"/>
        </y:ShapeNode>
      </data>
    </node>
    <node id="n439">
      <data key="d3" xml:space="preserve"><![CDATA[RBM28]]></data>
      <data key="d4" xml:space="preserve"><![CDATA[RNA-binding protein 28]]></data>
      <data key="d5" xml:space="preserve"><![CDATA[source]]></data>
      <data key="d6" xml:space="preserve">4.441873715520259</data>
      <data key="d7" xml:space="preserve">1.8996527437675674</data>
      <data key="d8" xml:space="preserve">true</data>
      <data key="d9" xml:space="preserve">0.03200000000000003</data>
      <data key="d10" xml:space="preserve"><![CDATA[TOMM70(1) VTI1B(1) AP2A1(2) AP2M1(2) AP2S1(2) CLASP1(2) CLASP2(2) HSPA1B(2) HSPA1L(2) HSPA8(2) IGF2R(2) SEC16A(2) ARHGEF2(3)]]></data>
      <data key="d11"/>
      <data key="d12"/>
      <data key="d15" xml:space="preserve">3.7145638519206945E-44</data>
      <data key="d16" xml:space="preserve">-0.9865121052314877</data>
      <data key="d17" xml:space="preserve">-0.9865121052314877</data>
      <data key="d18" xml:space="preserve">13</data>
      <data key="d19" xml:space="preserve">0.013430685557461491</data>
      <data key="d20" xml:space="preserve">1.0</data>
      <data key="d21" xml:space="preserve">-873.4589161130689</data>
      <data key="d22" xml:space="preserve">973.5576560755288</data>
      <data key="d24"/>
      <data key="d25">
        <y:ShapeNode>
          <y:Geometry height="40.0" width="40.0" x="-893.4589161130689" y="953.5576560755288"/>
          <y:Fill color="#99FF99" transparent="false"/>
          <y:BorderStyle color="#3399FF" raised="false" type="line" width="3.0"/>
          <y:NodeLabel alignment="center" autoSizePolicy="content" fontFamily="Arial" fontSize="10" fontStyle="bold" hasBackgroundColor="false" hasLineColor="false" height="15.171875" horizontalTextPosition="center" iconTextGap="4" modelName="custom" textColor="#000000" verticalTextPosition="bottom" visible="true" width="37.896484375" x="1.0517578125" xml:space="preserve" y="12.4140625">RBM28<y:LabelModel><y:SmartNodeLabelModel distance="4.0"/></y:LabelModel><y:ModelParameter><y:SmartNodeLabelModelParameter labelRatioX="0.0" labelRatioY="0.0" nodeRatioX="0.0" nodeRatioY="0.0" offsetX="0.0" offsetY="0.0" upX="0.0" upY="-1.0"/></y:ModelParameter></y:NodeLabel>
          <y:Shape type="ellipse"/>
        </y:ShapeNode>
      </data>
    </node>
    <node id="n440">
      <data key="d3" xml:space="preserve"><![CDATA[RCC1]]></data>
      <data key="d4" xml:space="preserve"><![CDATA[Regulator of chromosome condensation]]></data>
      <data key="d5" xml:space="preserve"><![CDATA[source]]></data>
      <data key="d6" xml:space="preserve">3.707109499841725</data>
      <data key="d7" xml:space="preserve">2.2446894194482643</data>
      <data key="d8" xml:space="preserve">true</data>
      <data key="d9" xml:space="preserve">0.030000000000000027</data>
      <data key="d10" xml:space="preserve"><![CDATA[TOMM70(1) VTI1B(1) AP2A1(2) AP2M1(2) AP2S1(2) CLASP1(2) CLASP2(2) HSPA1B(2) HSPA1L(2) HSPA8(2) IGF2R(2) SEC16A(2) ARHGEF2(3)]]></data>
      <data key="d11"/>
      <data key="d12"/>
      <data key="d15" xml:space="preserve">2.4624844475918816E-24</data>
      <data key="d16" xml:space="preserve">-0.6871330421908382</data>
      <data key="d17" xml:space="preserve">-0.6871330421908382</data>
      <data key="d18" xml:space="preserve">13</data>
      <data key="d19" xml:space="preserve">0.013430685557461491</data>
      <data key="d20" xml:space="preserve">1.0</data>
      <data key="d21" xml:space="preserve">-879.7215443181783</data>
      <data key="d22" xml:space="preserve">-552.5729057825747</data>
      <data key="d24"/>
      <data key="d25">
        <y:ShapeNode>
          <y:Geometry height="40.0" width="40.0" x="-899.7215443181783" y="-572.5729057825747"/>
          <y:Fill color="#99FF99" transparent="false"/>
          <y:BorderStyle color="#3399FF" raised="false" type="line" width="3.0"/>
          <y:NodeLabel alignment="center" autoSizePolicy="content" fontFamily="Arial" fontSize="10" fontStyle="bold" hasBackgroundColor="false" hasLineColor="false" height="15.171875" horizontalTextPosition="center" iconTextGap="4" modelName="custom" textColor="#000000" verticalTextPosition="bottom" visible="true" width="31.2265625" x="4.38671875" xml:space="preserve" y="12.4140625">RCC1<y:LabelModel><y:SmartNodeLabelModel distance="4.0"/></y:LabelModel><y:ModelParameter><y:SmartNodeLabelModelParameter labelRatioX="0.0" labelRatioY="0.0" nodeRatioX="0.0" nodeRatioY="0.0" offsetX="0.0" offsetY="0.0" upX="0.0" upY="-1.0"/></y:ModelParameter></y:NodeLabel>
          <y:Shape type="ellipse"/>
        </y:ShapeNode>
      </data>
    </node>
    <node id="n441">
      <data key="d3" xml:space="preserve"><![CDATA[RCL1]]></data>
      <data key="d4" xml:space="preserve"><![CDATA[RNA 3'-terminal phosphate cyclase-like protein]]></data>
      <data key="d5" xml:space="preserve"><![CDATA[source]]></data>
      <data key="d6" xml:space="preserve">3.7831862927087356</data>
      <data key="d7" xml:space="preserve">3.699609951142144</data>
      <data key="d8" xml:space="preserve">true</data>
      <data key="d9" xml:space="preserve">0.007000000000000006</data>
      <data key="d10" xml:space="preserve"><![CDATA[TOMM70(1) VTI1B(1) AP2A1(2) AP2M1(2) AP2S1(2) CLASP1(2) CLASP2(2) HSPA1B(2) HSPA1L(2) HSPA8(2) IGF2R(2) SEC16A(2) ARHGEF2(3)]]></data>
      <data key="d11"/>
      <data key="d12"/>
      <data key="d15" xml:space="preserve">1.1604572018437723E-74</data>
      <data key="d16" xml:space="preserve">-0.7156249262669634</data>
      <data key="d17" xml:space="preserve">-0.7156249262669634</data>
      <data key="d18" xml:space="preserve">13</data>
      <data key="d19" xml:space="preserve">0.013430685557461491</data>
      <data key="d20" xml:space="preserve">1.0</data>
      <data key="d21" xml:space="preserve">-864.5522012101226</data>
      <data key="d22" xml:space="preserve">1010.0905707452056</data>
      <data key="d24"/>
      <data key="d25">
        <y:ShapeNode>
          <y:Geometry height="40.0" width="40.0" x="-884.5522012101226" y="990.0905707452056"/>
          <y:Fill color="#99FF99" transparent="false"/>
          <y:BorderStyle color="#3399FF" raised="false" type="line" width="3.0"/>
          <y:NodeLabel alignment="center" autoSizePolicy="content" fontFamily="Arial" fontSize="10" fontStyle="bold" hasBackgroundColor="false" hasLineColor="false" height="15.171875" horizontalTextPosition="center" iconTextGap="4" modelName="custom" textColor="#000000" verticalTextPosition="bottom" visible="true" width="30.11328125" x="4.943359375" xml:space="preserve" y="12.4140625">RCL1<y:LabelModel><y:SmartNodeLabelModel distance="4.0"/></y:LabelModel><y:ModelParameter><y:SmartNodeLabelModelParameter labelRatioX="0.0" labelRatioY="0.0" nodeRatioX="0.0" nodeRatioY="0.0" offsetX="0.0" offsetY="0.0" upX="0.0" upY="-1.0"/></y:ModelParameter></y:NodeLabel>
          <y:Shape type="ellipse"/>
        </y:ShapeNode>
      </data>
    </node>
    <node id="n442">
      <data key="d3" xml:space="preserve"><![CDATA[RCN1]]></data>
      <data key="d4" xml:space="preserve"><![CDATA[Reticulocalbin-1]]></data>
      <data key="d5" xml:space="preserve"><![CDATA[gene]]></data>
      <data key="d6" xml:space="preserve">1.2353438305789877</data>
      <data key="d7" xml:space="preserve">0.9129153143079914</data>
      <data key="d8" xml:space="preserve">false</data>
      <data key="d9" xml:space="preserve">0.11499999999999999</data>
      <data key="d10"/>
      <data key="d11"/>
      <data key="d12"/>
      <data key="d15" xml:space="preserve">4.438602765720945E-5</data>
      <data key="d16" xml:space="preserve">-0.350599753102952</data>
      <data key="d17" xml:space="preserve">-0.350599753102952</data>
      <data key="d18" xml:space="preserve">13</data>
      <data key="d19" xml:space="preserve">0.010073014168096119</data>
      <data key="d20" xml:space="preserve">1.0</data>
      <data key="d21" xml:space="preserve">419.7623786099632</data>
      <data key="d22" xml:space="preserve">49.049285709630226</data>
      <data key="d24"/>
      <data key="d25">
        <y:ShapeNode>
          <y:Geometry height="40.0" width="40.0" x="399.7623786099632" y="29.049285709630226"/>
          <y:Fill color="#F2F2F2" transparent="false"/>
          <y:BorderStyle color="#3399FF" type="line" width="3.0"/>
          <y:NodeLabel alignment="center" autoSizePolicy="content" fontFamily="Arial" fontSize="10" fontStyle="plain" hasBackgroundColor="false" hasLineColor="false" height="15.171875" horizontalTextPosition="center" iconTextGap="4" modelName="custom" textColor="#000000" verticalTextPosition="bottom" visible="true" width="31.2265625" x="4.38671875" xml:space="preserve" y="12.4140625">RCN1<y:LabelModel><y:SmartNodeLabelModel distance="4.0"/></y:LabelModel><y:ModelParameter><y:SmartNodeLabelModelParameter labelRatioX="0.0" labelRatioY="0.0" nodeRatioX="0.0" nodeRatioY="0.0" offsetX="0.0" offsetY="0.0" upX="0.0" upY="-1.0"/></y:ModelParameter></y:NodeLabel>
          <y:Shape type="roundrectangle"/>
        </y:ShapeNode>
      </data>
    </node>
    <node id="n443">
      <data key="d3" xml:space="preserve"><![CDATA[REEP5]]></data>
      <data key="d4" xml:space="preserve"><![CDATA[Receptor expression-enhancing protein 5]]></data>
      <data key="d5" xml:space="preserve"><![CDATA[source]]></data>
      <data key="d6" xml:space="preserve">4.119881254040931</data>
      <data key="d7" xml:space="preserve">1.9894776598423385</data>
      <data key="d8" xml:space="preserve">false</data>
      <data key="d9" xml:space="preserve">0.08199999999999996</data>
      <data key="d10" xml:space="preserve"><![CDATA[TOMM70(1) VTI1B(1) AP2A1(2) AP2M1(2) AP2S1(2) CLASP1(2) CLASP2(2) HSPA1B(2) HSPA1L(2) HSPA8(2) IGF2R(2) SEC16A(2) ARHGEF2(3)]]></data>
      <data key="d11"/>
      <data key="d12"/>
      <data key="d15" xml:space="preserve">1.7725931360913986E-36</data>
      <data key="d16" xml:space="preserve">-0.8486710773698933</data>
      <data key="d17" xml:space="preserve">-0.8486710773698933</data>
      <data key="d18" xml:space="preserve">35</data>
      <data key="d19" xml:space="preserve">0.013430685557461491</data>
      <data key="d20" xml:space="preserve">1.0</data>
      <data key="d21" xml:space="preserve">-322.339856415409</data>
      <data key="d22" xml:space="preserve">943.7349840893733</data>
      <data key="d24"/>
      <data key="d25">
        <y:ShapeNode>
          <y:Geometry height="40.0" width="40.0" x="-342.339856415409" y="923.7349840893733"/>
          <y:Fill color="#99FF99" transparent="false"/>
          <y:BorderStyle color="#3399FF" raised="false" type="line" width="3.0"/>
          <y:NodeLabel alignment="center" autoSizePolicy="content" fontFamily="Arial" fontSize="10" fontStyle="bold" hasBackgroundColor="false" hasLineColor="false" height="15.171875" horizontalTextPosition="center" iconTextGap="4" modelName="custom" textColor="#000000" verticalTextPosition="bottom" visible="true" width="36.79296875" x="1.603515625" xml:space="preserve" y="12.4140625">REEP5<y:LabelModel><y:SmartNodeLabelModel distance="4.0"/></y:LabelModel><y:ModelParameter><y:SmartNodeLabelModelParameter labelRatioX="0.0" labelRatioY="0.0" nodeRatioX="0.0" nodeRatioY="0.0" offsetX="0.0" offsetY="0.0" upX="0.0" upY="-1.0"/></y:ModelParameter></y:NodeLabel>
          <y:Shape type="ellipse"/>
        </y:ShapeNode>
      </data>
    </node>
    <node id="n444">
      <data key="d3" xml:space="preserve"><![CDATA[RHOF]]></data>
      <data key="d4" xml:space="preserve"><![CDATA[Rho-related GTP-binding protein RhoF]]></data>
      <data key="d5" xml:space="preserve"><![CDATA[source]]></data>
      <data key="d6" xml:space="preserve">4.719889239886762</data>
      <data key="d7" xml:space="preserve">2.3824119468198925</data>
      <data key="d8" xml:space="preserve">false</data>
      <data key="d9" xml:space="preserve">0.06999999999999995</data>
      <data key="d10" xml:space="preserve"><![CDATA[TOMM70(1) VTI1B(1) AP2A1(2) AP2M1(2) AP2S1(2) CLASP1(2) CLASP2(2) HSPA1B(2) HSPA1L(2) HSPA8(2) IGF2R(2) SEC16A(2) ARHGEF2(3)]]></data>
      <data key="d11"/>
      <data key="d12"/>
      <data key="d15" xml:space="preserve">2.0712969407844142E-231</data>
      <data key="d16" xml:space="preserve">-1.1138677218399418</data>
      <data key="d17" xml:space="preserve">-1.1138677218399418</data>
      <data key="d18" xml:space="preserve">13</data>
      <data key="d19" xml:space="preserve">0.013430685557461491</data>
      <data key="d20" xml:space="preserve">1.0</data>
      <data key="d21" xml:space="preserve">1126.2417756643704</data>
      <data key="d22" xml:space="preserve">-214.0355544990828</data>
      <data key="d24"/>
      <data key="d25">
        <y:ShapeNode>
          <y:Geometry height="40.0" width="40.0" x="1106.2417756643704" y="-234.0355544990828"/>
          <y:Fill color="#99FF99" transparent="false"/>
          <y:BorderStyle color="#3399FF" raised="false" type="line" width="3.0"/>
          <y:NodeLabel alignment="center" autoSizePolicy="content" fontFamily="Arial" fontSize="10" fontStyle="bold" hasBackgroundColor="false" hasLineColor="false" height="15.171875" horizontalTextPosition="center" iconTextGap="4" modelName="custom" textColor="#000000" verticalTextPosition="bottom" visible="true" width="32.330078125" x="3.8349609375" xml:space="preserve" y="12.4140625">RHOF<y:LabelModel><y:SmartNodeLabelModel distance="4.0"/></y:LabelModel><y:ModelParameter><y:SmartNodeLabelModelParameter labelRatioX="0.0" labelRatioY="0.0" nodeRatioX="0.0" nodeRatioY="0.0" offsetX="0.0" offsetY="0.0" upX="0.0" upY="-1.0"/></y:ModelParameter></y:NodeLabel>
          <y:Shape type="ellipse"/>
        </y:ShapeNode>
      </data>
    </node>
    <node id="n445">
      <data key="d3" xml:space="preserve"><![CDATA[RHOG]]></data>
      <data key="d4" xml:space="preserve"><![CDATA[Rho-related GTP-binding protein RhoG]]></data>
      <data key="d5" xml:space="preserve"><![CDATA[source]]></data>
      <data key="d6" xml:space="preserve">3.182398107519543</data>
      <data key="d7" xml:space="preserve">1.981900832304225</data>
      <data key="d8" xml:space="preserve">false</data>
      <data key="d9" xml:space="preserve">0.17600000000000005</data>
      <data key="d10" xml:space="preserve"><![CDATA[TOMM70(1) VTI1B(1) AP2A1(2) AP2M1(2) AP2S1(2) CLASP1(2) CLASP2(2) HSPA1B(2) HSPA1L(2) HSPA8(2) IGF2R(2) SEC16A(2) ARHGEF2(3)]]></data>
      <data key="d11"/>
      <data key="d12"/>
      <data key="d15" xml:space="preserve">2.1752193967426506E-62</data>
      <data key="d16" xml:space="preserve">-0.5063828857371984</data>
      <data key="d17" xml:space="preserve">-0.5063828857371984</data>
      <data key="d18" xml:space="preserve">13</data>
      <data key="d19" xml:space="preserve">0.013430685557461491</data>
      <data key="d20" xml:space="preserve">1.0</data>
      <data key="d21" xml:space="preserve">1085.47039402835</data>
      <data key="d22" xml:space="preserve">57.29461501817095</data>
      <data key="d24"/>
      <data key="d25">
        <y:ShapeNode>
          <y:Geometry height="40.0" width="40.0" x="1065.47039402835" y="37.29461501817095"/>
          <y:Fill color="#99FF99" transparent="false"/>
          <y:BorderStyle color="#3399FF" raised="false" type="line" width="3.0"/>
          <y:NodeLabel alignment="center" autoSizePolicy="content" fontFamily="Arial" fontSize="10" fontStyle="bold" hasBackgroundColor="false" hasLineColor="false" height="15.171875" horizontalTextPosition="center" iconTextGap="4" modelName="custom" textColor="#000000" verticalTextPosition="bottom" visible="true" width="34.0" x="3.0" xml:space="preserve" y="12.4140625">RHOG<y:LabelModel><y:SmartNodeLabelModel distance="4.0"/></y:LabelModel><y:ModelParameter><y:SmartNodeLabelModelParameter labelRatioX="0.0" labelRatioY="0.0" nodeRatioX="0.0" nodeRatioY="0.0" offsetX="0.0" offsetY="0.0" upX="0.0" upY="-1.0"/></y:ModelParameter></y:NodeLabel>
          <y:Shape type="ellipse"/>
        </y:ShapeNode>
      </data>
    </node>
    <node id="n446">
      <data key="d3" xml:space="preserve"><![CDATA[RHOT1]]></data>
      <data key="d4" xml:space="preserve"><![CDATA[Mitochondrial Rho GTPase 1]]></data>
      <data key="d5" xml:space="preserve"><![CDATA[source]]></data>
      <data key="d6" xml:space="preserve">2.9951097754524483</data>
      <data key="d7" xml:space="preserve">1.7902797852211887</data>
      <data key="d8" xml:space="preserve">false</data>
      <data key="d9" xml:space="preserve">0.17600000000000005</data>
      <data key="d10" xml:space="preserve"><![CDATA[TOMM70(1) VTI1B(1) AP2A1(2) AP2M1(2) AP2S1(2) CLASP1(2) CLASP2(2) HSPA1B(2) HSPA1L(2) HSPA8(2) IGF2R(2) SEC16A(2) ARHGEF2(3)]]></data>
      <data key="d11"/>
      <data key="d12"/>
      <data key="d15" xml:space="preserve">5.8973674553794345E-22</data>
      <data key="d16" xml:space="preserve">-0.44853412835054074</data>
      <data key="d17" xml:space="preserve">-0.44853412835054074</data>
      <data key="d18" xml:space="preserve">13</data>
      <data key="d19" xml:space="preserve">0.013430685557461491</data>
      <data key="d20" xml:space="preserve">1.0</data>
      <data key="d21" xml:space="preserve">1059.3231252195644</data>
      <data key="d22" xml:space="preserve">-165.2252994005142</data>
      <data key="d24"/>
      <data key="d25">
        <y:ShapeNode>
          <y:Geometry height="40.0" width="40.0" x="1039.3231252195644" y="-185.2252994005142"/>
          <y:Fill color="#99FF99" transparent="false"/>
          <y:BorderStyle color="#3399FF" raised="false" type="line" width="3.0"/>
          <y:NodeLabel alignment="center" autoSizePolicy="content" fontFamily="Arial" fontSize="10" fontStyle="bold" hasBackgroundColor="false" hasLineColor="false" height="15.171875" horizontalTextPosition="center" iconTextGap="4" modelName="custom" textColor="#000000" verticalTextPosition="bottom" visible="true" width="37.8916015625" x="1.05419921875" xml:space="preserve" y="12.4140625">RHOT1<y:LabelModel><y:SmartNodeLabelModel distance="4.0"/></y:LabelModel><y:ModelParameter><y:SmartNodeLabelModelParameter labelRatioX="0.0" labelRatioY="0.0" nodeRatioX="0.0" nodeRatioY="0.0" offsetX="0.0" offsetY="0.0" upX="0.0" upY="-1.0"/></y:ModelParameter></y:NodeLabel>
          <y:Shape type="ellipse"/>
        </y:ShapeNode>
      </data>
    </node>
    <node id="n447">
      <data key="d3" xml:space="preserve"><![CDATA[RMDN3]]></data>
      <data key="d4" xml:space="preserve"><![CDATA[Regulator of microtubule dynamics protein 3]]></data>
      <data key="d5" xml:space="preserve"><![CDATA[source]]></data>
      <data key="d6" xml:space="preserve">3.2668508891027903</data>
      <data key="d7" xml:space="preserve">1.4720697624521557</data>
      <data key="d8" xml:space="preserve">false</data>
      <data key="d9" xml:space="preserve">0.08999999999999997</data>
      <data key="d10" xml:space="preserve"><![CDATA[TOMM70(1) VTI1B(1) AP2A1(2) AP2M1(2) AP2S1(2) CLASP1(2) CLASP2(2) HSPA1B(2) HSPA1L(2) HSPA8(2) IGF2R(2) SEC16A(2) ARHGEF2(3)]]></data>
      <data key="d11"/>
      <data key="d12"/>
      <data key="d15" xml:space="preserve">5.437238578650674E-16</data>
      <data key="d16" xml:space="preserve">-0.6991535724941308</data>
      <data key="d17" xml:space="preserve">-0.6991535724941308</data>
      <data key="d18" xml:space="preserve">13</data>
      <data key="d19" xml:space="preserve">0.013430685557461491</data>
      <data key="d20" xml:space="preserve">1.0</data>
      <data key="d21" xml:space="preserve">448.9628453161556</data>
      <data key="d22" xml:space="preserve">-1124.925505776111</data>
      <data key="d24"/>
      <data key="d25">
        <y:ShapeNode>
          <y:Geometry height="40.0" width="40.0" x="428.9628453161556" y="-1144.925505776111"/>
          <y:Fill color="#99FF99" transparent="false"/>
          <y:BorderStyle color="#3399FF" raised="false" type="line" width="3.0"/>
          <y:NodeLabel alignment="center" autoSizePolicy="content" fontFamily="Arial" fontSize="10" fontStyle="bold" hasBackgroundColor="false" hasLineColor="false" height="15.171875" horizontalTextPosition="center" iconTextGap="4" modelName="custom" textColor="#000000" verticalTextPosition="bottom" visible="true" width="39.556640625" x="0.2216796875" xml:space="preserve" y="12.4140625">RMDN3<y:LabelModel><y:SmartNodeLabelModel distance="4.0"/></y:LabelModel><y:ModelParameter><y:SmartNodeLabelModelParameter labelRatioX="0.0" labelRatioY="0.0" nodeRatioX="0.0" nodeRatioY="0.0" offsetX="0.0" offsetY="0.0" upX="0.0" upY="-1.0"/></y:ModelParameter></y:NodeLabel>
          <y:Shape type="ellipse"/>
        </y:ShapeNode>
      </data>
    </node>
    <node id="n448">
      <data key="d3" xml:space="preserve"><![CDATA[RPL7L1]]></data>
      <data key="d4" xml:space="preserve"><![CDATA[60S ribosomal protein L7-like 1]]></data>
      <data key="d5" xml:space="preserve"><![CDATA[source]]></data>
      <data key="d6" xml:space="preserve">4.063409315865589</data>
      <data key="d7" xml:space="preserve">2.024993562447714</data>
      <data key="d8" xml:space="preserve">true</data>
      <data key="d9" xml:space="preserve">0.02100000000000002</data>
      <data key="d10" xml:space="preserve"><![CDATA[TOMM70(1) VTI1B(1) AP2A1(2) AP2M1(2) AP2S1(2) CLASP1(2) CLASP2(2) HSPA1B(2) HSPA1L(2) HSPA8(2) IGF2R(2) SEC16A(2) ARHGEF2(3)]]></data>
      <data key="d11"/>
      <data key="d12"/>
      <data key="d15" xml:space="preserve">0.0</data>
      <data key="d16" xml:space="preserve">-0.8255647634131625</data>
      <data key="d17" xml:space="preserve">-0.8255647634131625</data>
      <data key="d18" xml:space="preserve">13</data>
      <data key="d19" xml:space="preserve">0.013430685557461491</data>
      <data key="d20" xml:space="preserve">1.0</data>
      <data key="d21" xml:space="preserve">-676.2046515918771</data>
      <data key="d22" xml:space="preserve">859.8149569070201</data>
      <data key="d24"/>
      <data key="d25">
        <y:ShapeNode>
          <y:Geometry height="40.0" width="40.0" x="-696.2046515918771" y="839.8149569070201"/>
          <y:Fill color="#99FF99" transparent="false"/>
          <y:BorderStyle color="#3399FF" raised="false" type="line" width="3.0"/>
          <y:NodeLabel alignment="center" autoSizePolicy="content" fontFamily="Arial" fontSize="10" fontStyle="bold" hasBackgroundColor="false" hasLineColor="false" height="15.171875" horizontalTextPosition="center" iconTextGap="4" modelName="custom" textColor="#000000" verticalTextPosition="bottom" visible="true" width="41.2314453125" x="-0.61572265625" xml:space="preserve" y="12.4140625">RPL7L1<y:LabelModel><y:SmartNodeLabelModel distance="4.0"/></y:LabelModel><y:ModelParameter><y:SmartNodeLabelModelParameter labelRatioX="0.0" labelRatioY="0.0" nodeRatioX="0.0" nodeRatioY="0.0" offsetX="0.0" offsetY="0.0" upX="0.0" upY="-1.0"/></y:ModelParameter></y:NodeLabel>
          <y:Shape type="ellipse"/>
        </y:ShapeNode>
      </data>
    </node>
    <node id="n449">
      <data key="d3" xml:space="preserve"><![CDATA[RRBP1]]></data>
      <data key="d4" xml:space="preserve"><![CDATA[Ribosome-binding protein 1]]></data>
      <data key="d5" xml:space="preserve"><![CDATA[source]]></data>
      <data key="d6" xml:space="preserve">2.026935427299927</data>
      <data key="d7" xml:space="preserve">0.8624984440657435</data>
      <data key="d8" xml:space="preserve">false</data>
      <data key="d9" xml:space="preserve">0.08799999999999997</data>
      <data key="d10" xml:space="preserve"><![CDATA[TOMM70(1) VTI1B(1) AP2A1(2) AP2M1(2) AP2S1(2) CLASP1(2) CLASP2(2) HSPA1B(2) HSPA1L(2) HSPA8(2) IGF2R(2) SEC16A(2) ARHGEF2(3)]]></data>
      <data key="d11"/>
      <data key="d12"/>
      <data key="d15" xml:space="preserve">4.116730418091211E-10</data>
      <data key="d16" xml:space="preserve">-0.4377486736880738</data>
      <data key="d17" xml:space="preserve">-0.4377486736880738</data>
      <data key="d18" xml:space="preserve">13</data>
      <data key="d19" xml:space="preserve">0.013430685557461491</data>
      <data key="d20" xml:space="preserve">1.0</data>
      <data key="d21" xml:space="preserve">414.8634241848918</data>
      <data key="d22" xml:space="preserve">1035.946557544996</data>
      <data key="d24"/>
      <data key="d25">
        <y:ShapeNode>
          <y:Geometry height="40.0" width="40.0" x="394.8634241848918" y="1015.946557544996"/>
          <y:Fill color="#99FF99" transparent="false"/>
          <y:BorderStyle color="#3399FF" raised="false" type="line" width="3.0"/>
          <y:NodeLabel alignment="center" autoSizePolicy="content" fontFamily="Arial" fontSize="10" fontStyle="bold" hasBackgroundColor="false" hasLineColor="false" height="15.171875" horizontalTextPosition="center" iconTextGap="4" modelName="custom" textColor="#000000" verticalTextPosition="bottom" visible="true" width="37.896484375" x="1.0517578125" xml:space="preserve" y="12.4140625">RRBP1<y:LabelModel><y:SmartNodeLabelModel distance="4.0"/></y:LabelModel><y:ModelParameter><y:SmartNodeLabelModelParameter labelRatioX="0.0" labelRatioY="0.0" nodeRatioX="0.0" nodeRatioY="0.0" offsetX="0.0" offsetY="0.0" upX="0.0" upY="-1.0"/></y:ModelParameter></y:NodeLabel>
          <y:Shape type="ellipse"/>
        </y:ShapeNode>
      </data>
    </node>
    <node id="n450">
      <data key="d3" xml:space="preserve"><![CDATA[RRP1]]></data>
      <data key="d4" xml:space="preserve"><![CDATA[Ribosomal RNA processing protein 1 homolog A]]></data>
      <data key="d5" xml:space="preserve"><![CDATA[source]]></data>
      <data key="d6" xml:space="preserve">5.511778107624296</data>
      <data key="d7" xml:space="preserve">2.4090008542972807</data>
      <data key="d8" xml:space="preserve">true</data>
      <data key="d9" xml:space="preserve">0.0030000000000000027</data>
      <data key="d10" xml:space="preserve"><![CDATA[TOMM70(1) VTI1B(1) AP2A1(2) AP2M1(2) AP2S1(2) CLASP1(2) CLASP2(2) HSPA1B(2) HSPA1L(2) HSPA8(2) IGF2R(2) SEC16A(2) ARHGEF2(3)]]></data>
      <data key="d11"/>
      <data key="d12"/>
      <data key="d15" xml:space="preserve">0.0</data>
      <data key="d16" xml:space="preserve">-1.5189848953843232</data>
      <data key="d17" xml:space="preserve">-1.5189848953843232</data>
      <data key="d18" xml:space="preserve">13</data>
      <data key="d19" xml:space="preserve">0.013430685557461491</data>
      <data key="d20" xml:space="preserve">1.0</data>
      <data key="d21" xml:space="preserve">-754.5262909230578</data>
      <data key="d22" xml:space="preserve">948.4645097138193</data>
      <data key="d24"/>
      <data key="d25">
        <y:ShapeNode>
          <y:Geometry height="40.0" width="40.0" x="-774.5262909230578" y="928.4645097138193"/>
          <y:Fill color="#99FF99" transparent="false"/>
          <y:BorderStyle color="#3399FF" raised="false" type="line" width="3.0"/>
          <y:NodeLabel alignment="center" autoSizePolicy="content" fontFamily="Arial" fontSize="10" fontStyle="bold" hasBackgroundColor="false" hasLineColor="false" height="15.171875" horizontalTextPosition="center" iconTextGap="4" modelName="custom" textColor="#000000" verticalTextPosition="bottom" visible="true" width="30.6748046875" x="4.66259765625" xml:space="preserve" y="12.4140625">RRP1<y:LabelModel><y:SmartNodeLabelModel distance="4.0"/></y:LabelModel><y:ModelParameter><y:SmartNodeLabelModelParameter labelRatioX="0.0" labelRatioY="0.0" nodeRatioX="0.0" nodeRatioY="0.0" offsetX="0.0" offsetY="0.0" upX="0.0" upY="-1.0"/></y:ModelParameter></y:NodeLabel>
          <y:Shape type="ellipse"/>
        </y:ShapeNode>
      </data>
    </node>
    <node id="n451">
      <data key="d3" xml:space="preserve"><![CDATA[RRP1B]]></data>
      <data key="d4" xml:space="preserve"><![CDATA[Ribosomal RNA processing protein 1 homolog B]]></data>
      <data key="d5" xml:space="preserve"><![CDATA[source]]></data>
      <data key="d6" xml:space="preserve">2.89424264601539</data>
      <data key="d7" xml:space="preserve">1.839184945242764</data>
      <data key="d8" xml:space="preserve">false</data>
      <data key="d9" xml:space="preserve">0.08899999999999997</data>
      <data key="d10" xml:space="preserve"><![CDATA[TOMM70(1) VTI1B(1) AP2A1(2) AP2M1(2) AP2S1(2) CLASP1(2) CLASP2(2) HSPA1B(2) HSPA1L(2) HSPA8(2) IGF2R(2) SEC16A(2) ARHGEF2(3)]]></data>
      <data key="d11"/>
      <data key="d12"/>
      <data key="d15" xml:space="preserve">2.8624596319458215E-18</data>
      <data key="d16" xml:space="preserve">-0.47748481146278615</data>
      <data key="d17" xml:space="preserve">-0.47748481146278615</data>
      <data key="d18" xml:space="preserve">13</data>
      <data key="d19" xml:space="preserve">0.013430685557461491</data>
      <data key="d20" xml:space="preserve">1.0</data>
      <data key="d21" xml:space="preserve">-559.554053242417</data>
      <data key="d22" xml:space="preserve">888.0101535226471</data>
      <data key="d24"/>
      <data key="d25">
        <y:ShapeNode>
          <y:Geometry height="40.0" width="40.0" x="-579.554053242417" y="868.0101535226471"/>
          <y:Fill color="#99FF99" transparent="false"/>
          <y:BorderStyle color="#3399FF" raised="false" type="line" width="3.0"/>
          <y:NodeLabel alignment="center" autoSizePolicy="content" fontFamily="Arial" fontSize="10" fontStyle="bold" hasBackgroundColor="false" hasLineColor="false" height="15.171875" horizontalTextPosition="center" iconTextGap="4" modelName="custom" textColor="#000000" verticalTextPosition="bottom" visible="true" width="37.896484375" x="1.0517578125" xml:space="preserve" y="12.4140625">RRP1B<y:LabelModel><y:SmartNodeLabelModel distance="4.0"/></y:LabelModel><y:ModelParameter><y:SmartNodeLabelModelParameter labelRatioX="0.0" labelRatioY="0.0" nodeRatioX="0.0" nodeRatioY="0.0" offsetX="0.0" offsetY="0.0" upX="0.0" upY="-1.0"/></y:ModelParameter></y:NodeLabel>
          <y:Shape type="ellipse"/>
        </y:ShapeNode>
      </data>
    </node>
    <node id="n452">
      <data key="d3" xml:space="preserve"><![CDATA[RRP9]]></data>
      <data key="d4" xml:space="preserve"><![CDATA[U3 small nucleolar RNA-interacting protein 2]]></data>
      <data key="d5" xml:space="preserve"><![CDATA[source]]></data>
      <data key="d6" xml:space="preserve">1.8756826368570447</data>
      <data key="d7" xml:space="preserve">2.998290146681397</data>
      <data key="d8" xml:space="preserve">true</data>
      <data key="d9" xml:space="preserve">0.010000000000000009</data>
      <data key="d10" xml:space="preserve"><![CDATA[TOMM70(1) VTI1B(1) AP2A1(2) AP2M1(2) AP2S1(2) CLASP1(2) CLASP2(2) HSPA1B(2) HSPA1L(2) HSPA8(2) IGF2R(2) SEC16A(2) ARHGEF2(3)]]></data>
      <data key="d11"/>
      <data key="d12"/>
      <data key="d15" xml:space="preserve">1.388155165721528E-7</data>
      <data key="d16" xml:space="preserve">-0.5130373390958032</data>
      <data key="d17" xml:space="preserve">-0.5130373390958032</data>
      <data key="d18" xml:space="preserve">13</data>
      <data key="d19" xml:space="preserve">0.013430685557461491</data>
      <data key="d20" xml:space="preserve">1.0</data>
      <data key="d21" xml:space="preserve">-784.504058567515</data>
      <data key="d22" xml:space="preserve">976.8895148432681</data>
      <data key="d24"/>
      <data key="d25">
        <y:ShapeNode>
          <y:Geometry height="40.0" width="40.0" x="-804.504058567515" y="956.8895148432681"/>
          <y:Fill color="#99FF99" transparent="false"/>
          <y:BorderStyle color="#3399FF" raised="false" type="line" width="3.0"/>
          <y:NodeLabel alignment="center" autoSizePolicy="content" fontFamily="Arial" fontSize="10" fontStyle="bold" hasBackgroundColor="false" hasLineColor="false" height="15.171875" horizontalTextPosition="center" iconTextGap="4" modelName="custom" textColor="#000000" verticalTextPosition="bottom" visible="true" width="30.6748046875" x="4.66259765625" xml:space="preserve" y="12.4140625">RRP9<y:LabelModel><y:SmartNodeLabelModel distance="4.0"/></y:LabelModel><y:ModelParameter><y:SmartNodeLabelModelParameter labelRatioX="0.0" labelRatioY="0.0" nodeRatioX="0.0" nodeRatioY="0.0" offsetX="0.0" offsetY="0.0" upX="0.0" upY="-1.0"/></y:ModelParameter></y:NodeLabel>
          <y:Shape type="ellipse"/>
        </y:ShapeNode>
      </data>
    </node>
    <node id="n453">
      <data key="d3" xml:space="preserve"><![CDATA[RRS1]]></data>
      <data key="d4" xml:space="preserve"><![CDATA[Ribosome biogenesis regulatory protein homolog]]></data>
      <data key="d5" xml:space="preserve"><![CDATA[source]]></data>
      <data key="d6" xml:space="preserve">3.353551785355101</data>
      <data key="d7" xml:space="preserve">1.7893174647585877</data>
      <data key="d8" xml:space="preserve">false</data>
      <data key="d9" xml:space="preserve">0.05400000000000005</data>
      <data key="d10" xml:space="preserve"><![CDATA[TOMM70(1) VTI1B(1) AP2A1(2) AP2M1(2) AP2S1(2) CLASP1(2) CLASP2(2) HSPA1B(2) HSPA1L(2) HSPA8(2) IGF2R(2) SEC16A(2) ARHGEF2(3)]]></data>
      <data key="d11"/>
      <data key="d12"/>
      <data key="d15" xml:space="preserve">1.4634280717487963E-22</data>
      <data key="d16" xml:space="preserve">-0.5623154788529192</data>
      <data key="d17" xml:space="preserve">-0.5623154788529192</data>
      <data key="d18" xml:space="preserve">13</data>
      <data key="d19" xml:space="preserve">0.013430685557461491</data>
      <data key="d20" xml:space="preserve">1.0</data>
      <data key="d21" xml:space="preserve">-561.7715846295636</data>
      <data key="d22" xml:space="preserve">955.5939912627553</data>
      <data key="d24"/>
      <data key="d25">
        <y:ShapeNode>
          <y:Geometry height="40.0" width="40.0" x="-581.7715846295636" y="935.5939912627553"/>
          <y:Fill color="#99FF99" transparent="false"/>
          <y:BorderStyle color="#3399FF" raised="false" type="line" width="3.0"/>
          <y:NodeLabel alignment="center" autoSizePolicy="content" fontFamily="Arial" fontSize="10" fontStyle="bold" hasBackgroundColor="false" hasLineColor="false" height="15.171875" horizontalTextPosition="center" iconTextGap="4" modelName="custom" textColor="#000000" verticalTextPosition="bottom" visible="true" width="30.6748046875" x="4.66259765625" xml:space="preserve" y="12.4140625">RRS1<y:LabelModel><y:SmartNodeLabelModel distance="4.0"/></y:LabelModel><y:ModelParameter><y:SmartNodeLabelModelParameter labelRatioX="0.0" labelRatioY="0.0" nodeRatioX="0.0" nodeRatioY="0.0" offsetX="0.0" offsetY="0.0" upX="0.0" upY="-1.0"/></y:ModelParameter></y:NodeLabel>
          <y:Shape type="ellipse"/>
        </y:ShapeNode>
      </data>
    </node>
    <node id="n454">
      <data key="d3" xml:space="preserve"><![CDATA[RSF1]]></data>
      <data key="d4" xml:space="preserve"><![CDATA[Remodeling and spacing factor 1]]></data>
      <data key="d5" xml:space="preserve"><![CDATA[source]]></data>
      <data key="d6" xml:space="preserve">4.708015252131187</data>
      <data key="d7" xml:space="preserve">2.150229788107964</data>
      <data key="d8" xml:space="preserve">true</data>
      <data key="d9" xml:space="preserve">0.016000000000000014</data>
      <data key="d10" xml:space="preserve"><![CDATA[TOMM70(1) VTI1B(1) AP2A1(2) AP2M1(2) AP2S1(2) CLASP1(2) CLASP2(2) HSPA1B(2) HSPA1L(2) HSPA8(2) IGF2R(2) SEC16A(2) ARHGEF2(3)]]></data>
      <data key="d11"/>
      <data key="d12"/>
      <data key="d15" xml:space="preserve">1.9791711225429665E-78</data>
      <data key="d16" xml:space="preserve">-1.1082703807149936</data>
      <data key="d17" xml:space="preserve">-1.1082703807149936</data>
      <data key="d18" xml:space="preserve">13</data>
      <data key="d19" xml:space="preserve">0.013430685557461491</data>
      <data key="d20" xml:space="preserve">1.0</data>
      <data key="d21" xml:space="preserve">-1006.2246755700667</data>
      <data key="d22" xml:space="preserve">-152.88321640510458</data>
      <data key="d24"/>
      <data key="d25">
        <y:ShapeNode>
          <y:Geometry height="40.0" width="40.0" x="-1026.2246755700667" y="-172.88321640510458"/>
          <y:Fill color="#99FF99" transparent="false"/>
          <y:BorderStyle color="#3399FF" raised="false" type="line" width="3.0"/>
          <y:NodeLabel alignment="center" autoSizePolicy="content" fontFamily="Arial" fontSize="10" fontStyle="bold" hasBackgroundColor="false" hasLineColor="false" height="15.171875" horizontalTextPosition="center" iconTextGap="4" modelName="custom" textColor="#000000" verticalTextPosition="bottom" visible="true" width="29.5615234375" x="5.21923828125" xml:space="preserve" y="12.4140625">RSF1<y:LabelModel><y:SmartNodeLabelModel distance="4.0"/></y:LabelModel><y:ModelParameter><y:SmartNodeLabelModelParameter labelRatioX="0.0" labelRatioY="0.0" nodeRatioX="0.0" nodeRatioY="0.0" offsetX="0.0" offsetY="0.0" upX="0.0" upY="-1.0"/></y:ModelParameter></y:NodeLabel>
          <y:Shape type="ellipse"/>
        </y:ShapeNode>
      </data>
    </node>
    <node id="n455">
      <data key="d3" xml:space="preserve"><![CDATA[RTN4]]></data>
      <data key="d4" xml:space="preserve"><![CDATA[Reticulon-4]]></data>
      <data key="d5" xml:space="preserve"><![CDATA[source]]></data>
      <data key="d6" xml:space="preserve">3.4999777905160077</data>
      <data key="d7" xml:space="preserve">1.6966540698904589</data>
      <data key="d8" xml:space="preserve">false</data>
      <data key="d9" xml:space="preserve">0.10299999999999998</data>
      <data key="d10" xml:space="preserve"><![CDATA[TOMM70(1) VTI1B(1) AP2A1(2) AP2M1(2) AP2S1(2) CLASP1(2) CLASP2(2) HSPA1B(2) HSPA1L(2) HSPA8(2) IGF2R(2) SEC16A(2) ARHGEF2(3)]]></data>
      <data key="d11"/>
      <data key="d12"/>
      <data key="d15" xml:space="preserve">7.329660740297057E-17</data>
      <data key="d16" xml:space="preserve">-0.759213400181087</data>
      <data key="d17" xml:space="preserve">-0.759213400181087</data>
      <data key="d18" xml:space="preserve">13</data>
      <data key="d19" xml:space="preserve">0.013430685557461491</data>
      <data key="d20" xml:space="preserve">1.0</data>
      <data key="d21" xml:space="preserve">232.65221153414078</data>
      <data key="d22" xml:space="preserve">-308.66683617855296</data>
      <data key="d24"/>
      <data key="d25">
        <y:ShapeNode>
          <y:Geometry height="40.0" width="40.0" x="212.65221153414078" y="-328.66683617855296"/>
          <y:Fill color="#99FF99" transparent="false"/>
          <y:BorderStyle color="#3399FF" raised="false" type="line" width="3.0"/>
          <y:NodeLabel alignment="center" autoSizePolicy="content" fontFamily="Arial" fontSize="10" fontStyle="bold" hasBackgroundColor="false" hasLineColor="false" height="15.171875" horizontalTextPosition="center" iconTextGap="4" modelName="custom" textColor="#000000" verticalTextPosition="bottom" visible="true" width="30.11328125" x="4.943359375" xml:space="preserve" y="12.4140625">RTN4<y:LabelModel><y:SmartNodeLabelModel distance="4.0"/></y:LabelModel><y:ModelParameter><y:SmartNodeLabelModelParameter labelRatioX="0.0" labelRatioY="0.0" nodeRatioX="0.0" nodeRatioY="0.0" offsetX="0.0" offsetY="0.0" upX="0.0" upY="-1.0"/></y:ModelParameter></y:NodeLabel>
          <y:Shape type="ellipse"/>
        </y:ShapeNode>
      </data>
    </node>
    <node id="n456">
      <data key="d3" xml:space="preserve"><![CDATA[SAP130]]></data>
      <data key="d4" xml:space="preserve"><![CDATA[Histone deacetylase complex subunit SAP130]]></data>
      <data key="d5" xml:space="preserve"><![CDATA[source]]></data>
      <data key="d6" xml:space="preserve">4.442109042888068</data>
      <data key="d7" xml:space="preserve">2.235676717902603</data>
      <data key="d8" xml:space="preserve">false</data>
      <data key="d9" xml:space="preserve">0.05800000000000005</data>
      <data key="d10" xml:space="preserve"><![CDATA[TOMM70(1) VTI1B(1) AP2A1(2) AP2M1(2) AP2S1(2) CLASP1(2) CLASP2(2) HSPA1B(2) HSPA1L(2) HSPA8(2) IGF2R(2) SEC16A(2) ARHGEF2(3)]]></data>
      <data key="d11"/>
      <data key="d12"/>
      <data key="d15" xml:space="preserve">4.8666177040998437E-20</data>
      <data key="d16" xml:space="preserve">-1.0217244818045341</data>
      <data key="d17" xml:space="preserve">-1.0217244818045341</data>
      <data key="d18" xml:space="preserve">13</data>
      <data key="d19" xml:space="preserve">0.013430685557461491</data>
      <data key="d20" xml:space="preserve">1.0</data>
      <data key="d21" xml:space="preserve">546.7236334496661</data>
      <data key="d22" xml:space="preserve">-845.5557661581136</data>
      <data key="d24"/>
      <data key="d25">
        <y:ShapeNode>
          <y:Geometry height="40.0" width="40.0" x="526.7236334496661" y="-865.5557661581136"/>
          <y:Fill color="#99FF99" transparent="false"/>
          <y:BorderStyle color="#3399FF" raised="false" type="line" width="3.0"/>
          <y:NodeLabel alignment="center" autoSizePolicy="content" fontFamily="Arial" fontSize="10" fontStyle="bold" hasBackgroundColor="false" hasLineColor="false" height="15.171875" horizontalTextPosition="center" iconTextGap="4" modelName="custom" textColor="#000000" verticalTextPosition="bottom" visible="true" width="41.24609375" x="-0.623046875" xml:space="preserve" y="12.4140625">SAP130<y:LabelModel><y:SmartNodeLabelModel distance="4.0"/></y:LabelModel><y:ModelParameter><y:SmartNodeLabelModelParameter labelRatioX="0.0" labelRatioY="0.0" nodeRatioX="0.0" nodeRatioY="0.0" offsetX="0.0" offsetY="0.0" upX="0.0" upY="-1.0"/></y:ModelParameter></y:NodeLabel>
          <y:Shape type="ellipse"/>
        </y:ShapeNode>
      </data>
    </node>
    <node id="n457">
      <data key="d3" xml:space="preserve"><![CDATA[SCD]]></data>
      <data key="d4" xml:space="preserve"><![CDATA[Acyl-CoA desaturase]]></data>
      <data key="d5" xml:space="preserve"><![CDATA[source]]></data>
      <data key="d6" xml:space="preserve">4.210389671193335</data>
      <data key="d7" xml:space="preserve">2.1268612463865466</data>
      <data key="d8" xml:space="preserve">true</data>
      <data key="d9" xml:space="preserve">0.027000000000000024</data>
      <data key="d10" xml:space="preserve"><![CDATA[TOMM70(1) VTI1B(1) AP2A1(2) AP2M1(2) AP2S1(2) CLASP1(2) CLASP2(2) HSPA1B(2) HSPA1L(2) HSPA8(2) IGF2R(2) SEC16A(2) ARHGEF2(3)]]></data>
      <data key="d11"/>
      <data key="d12"/>
      <data key="d15" xml:space="preserve">9.187042970060594E-69</data>
      <data key="d16" xml:space="preserve">-0.8863690591645761</data>
      <data key="d17" xml:space="preserve">-0.8863690591645761</data>
      <data key="d18" xml:space="preserve">13</data>
      <data key="d19" xml:space="preserve">0.013430685557461491</data>
      <data key="d20" xml:space="preserve">1.0</data>
      <data key="d21" xml:space="preserve">232.10997696653385</data>
      <data key="d22" xml:space="preserve">817.6754376264047</data>
      <data key="d24"/>
      <data key="d25">
        <y:ShapeNode>
          <y:Geometry height="40.0" width="40.0" x="212.10997696653385" y="797.6754376264047"/>
          <y:Fill color="#99FF99" transparent="false"/>
          <y:BorderStyle color="#3399FF" raised="false" type="line" width="3.0"/>
          <y:NodeLabel alignment="center" autoSizePolicy="content" fontFamily="Arial" fontSize="10" fontStyle="bold" hasBackgroundColor="false" hasLineColor="false" height="15.171875" horizontalTextPosition="center" iconTextGap="4" modelName="custom" textColor="#000000" verticalTextPosition="bottom" visible="true" width="25.11328125" x="7.443359375" xml:space="preserve" y="12.4140625">SCD<y:LabelModel><y:SmartNodeLabelModel distance="4.0"/></y:LabelModel><y:ModelParameter><y:SmartNodeLabelModelParameter labelRatioX="0.0" labelRatioY="0.0" nodeRatioX="0.0" nodeRatioY="0.0" offsetX="0.0" offsetY="0.0" upX="0.0" upY="-1.0"/></y:ModelParameter></y:NodeLabel>
          <y:Shape type="ellipse"/>
        </y:ShapeNode>
      </data>
    </node>
    <node id="n458">
      <data key="d3" xml:space="preserve"><![CDATA[SCFD1]]></data>
      <data key="d4" xml:space="preserve"><![CDATA[Sec1 family domain-containing protein 1]]></data>
      <data key="d5" xml:space="preserve"><![CDATA[source]]></data>
      <data key="d6" xml:space="preserve">4.885384676662096</data>
      <data key="d7" xml:space="preserve">2.455079255298511</data>
      <data key="d8" xml:space="preserve">true</data>
      <data key="d9" xml:space="preserve">0.03700000000000003</data>
      <data key="d10" xml:space="preserve"><![CDATA[TOMM70(1) VTI1B(1) AP2A1(2) AP2M1(2) AP2S1(2) CLASP1(2) CLASP2(2) HSPA1B(2) HSPA1L(2) HSPA8(2) IGF2R(2) SEC16A(2) ARHGEF2(3)]]></data>
      <data key="d11"/>
      <data key="d12"/>
      <data key="d15" xml:space="preserve">2.7959239605418106E-272</data>
      <data key="d16" xml:space="preserve">-1.1933491719482405</data>
      <data key="d17" xml:space="preserve">-1.1933491719482405</data>
      <data key="d18" xml:space="preserve">13</data>
      <data key="d19" xml:space="preserve">0.013430685557461491</data>
      <data key="d20" xml:space="preserve">1.0</data>
      <data key="d21" xml:space="preserve">1246.49922869201</data>
      <data key="d22" xml:space="preserve">-1001.9176140250497</data>
      <data key="d24"/>
      <data key="d25">
        <y:ShapeNode>
          <y:Geometry height="40.0" width="40.0" x="1226.49922869201" y="-1021.9176140250497"/>
          <y:Fill color="#99FF99" transparent="false"/>
          <y:BorderStyle color="#3399FF" raised="false" type="line" width="3.0"/>
          <y:NodeLabel alignment="center" autoSizePolicy="content" fontFamily="Arial" fontSize="10" fontStyle="bold" hasBackgroundColor="false" hasLineColor="false" height="15.171875" horizontalTextPosition="center" iconTextGap="4" modelName="custom" textColor="#000000" verticalTextPosition="bottom" visible="true" width="36.783203125" x="1.6083984375" xml:space="preserve" y="12.4140625">SCFD1<y:LabelModel><y:SmartNodeLabelModel distance="4.0"/></y:LabelModel><y:ModelParameter><y:SmartNodeLabelModelParameter labelRatioX="0.0" labelRatioY="0.0" nodeRatioX="0.0" nodeRatioY="0.0" offsetX="0.0" offsetY="0.0" upX="0.0" upY="-1.0"/></y:ModelParameter></y:NodeLabel>
          <y:Shape type="ellipse"/>
        </y:ShapeNode>
      </data>
    </node>
    <node id="n459">
      <data key="d3" xml:space="preserve"><![CDATA[SCO1]]></data>
      <data key="d4" xml:space="preserve"><![CDATA[Protein SCO1 homolog, mitochondrial]]></data>
      <data key="d5" xml:space="preserve"><![CDATA[source]]></data>
      <data key="d6" xml:space="preserve">2.0838638056637557</data>
      <data key="d7" xml:space="preserve">1.3085701711572975</data>
      <data key="d8" xml:space="preserve">true</data>
      <data key="d9" xml:space="preserve">0.04700000000000004</data>
      <data key="d10" xml:space="preserve"><![CDATA[TOMM70(1) VTI1B(1) AP2A1(2) AP2M1(2) AP2S1(2) CLASP1(2) CLASP2(2) HSPA1B(2) HSPA1L(2) HSPA8(2) IGF2R(2) SEC16A(2) ARHGEF2(3)]]></data>
      <data key="d11"/>
      <data key="d12"/>
      <data key="d15" xml:space="preserve">4.677143309694779E-8</data>
      <data key="d16" xml:space="preserve">-0.5924252268993274</data>
      <data key="d17" xml:space="preserve">-0.5924252268993274</data>
      <data key="d18" xml:space="preserve">13</data>
      <data key="d19" xml:space="preserve">0.013430685557461491</data>
      <data key="d20" xml:space="preserve">1.0</data>
      <data key="d21" xml:space="preserve">-46.79457647461713</data>
      <data key="d22" xml:space="preserve">7.41142631503657</data>
      <data key="d24"/>
      <data key="d25">
        <y:ShapeNode>
          <y:Geometry height="40.0" width="40.0" x="-66.79457647461713" y="-12.58857368496343"/>
          <y:Fill color="#99FF99" transparent="false"/>
          <y:BorderStyle color="#3399FF" raised="false" type="line" width="3.0"/>
          <y:NodeLabel alignment="center" autoSizePolicy="content" fontFamily="Arial" fontSize="10" fontStyle="bold" hasBackgroundColor="false" hasLineColor="false" height="15.171875" horizontalTextPosition="center" iconTextGap="4" modelName="custom" textColor="#000000" verticalTextPosition="bottom" visible="true" width="31.2314453125" x="4.38427734375" xml:space="preserve" y="12.4140625">SCO1<y:LabelModel><y:SmartNodeLabelModel distance="4.0"/></y:LabelModel><y:ModelParameter><y:SmartNodeLabelModelParameter labelRatioX="0.0" labelRatioY="0.0" nodeRatioX="0.0" nodeRatioY="0.0" offsetX="0.0" offsetY="0.0" upX="0.0" upY="-1.0"/></y:ModelParameter></y:NodeLabel>
          <y:Shape type="ellipse"/>
        </y:ShapeNode>
      </data>
    </node>
    <node id="n460">
      <data key="d3" xml:space="preserve"><![CDATA[SCO2]]></data>
      <data key="d4" xml:space="preserve"><![CDATA[Protein SCO2 homolog, mitochondrial]]></data>
      <data key="d5" xml:space="preserve"><![CDATA[source]]></data>
      <data key="d6" xml:space="preserve">6.843610062308625</data>
      <data key="d7" xml:space="preserve">3.2581014684388467</data>
      <data key="d8" xml:space="preserve">true</data>
      <data key="d9" xml:space="preserve">0.006000000000000005</data>
      <data key="d10" xml:space="preserve"><![CDATA[TOMM70(1) VTI1B(1) AP2A1(2) AP2M1(2) AP2S1(2) CLASP1(2) CLASP2(2) HSPA1B(2) HSPA1L(2) HSPA8(2) IGF2R(2) SEC16A(2) ARHGEF2(3)]]></data>
      <data key="d11"/>
      <data key="d12"/>
      <data key="d15" xml:space="preserve">0.0</data>
      <data key="d16" xml:space="preserve">-2.341749934246593</data>
      <data key="d17" xml:space="preserve">-2.341749934246593</data>
      <data key="d18" xml:space="preserve">13</data>
      <data key="d19" xml:space="preserve">0.013430685557461491</data>
      <data key="d20" xml:space="preserve">1.0</data>
      <data key="d21" xml:space="preserve">-32.514654395040424</data>
      <data key="d22" xml:space="preserve">-23.30483201626508</data>
      <data key="d24"/>
      <data key="d25">
        <y:ShapeNode>
          <y:Geometry height="40.0" width="40.0" x="-52.514654395040424" y="-43.30483201626508"/>
          <y:Fill color="#99FF99" transparent="false"/>
          <y:BorderStyle color="#3399FF" raised="false" type="line" width="3.0"/>
          <y:NodeLabel alignment="center" autoSizePolicy="content" fontFamily="Arial" fontSize="10" fontStyle="bold" hasBackgroundColor="false" hasLineColor="false" height="15.171875" horizontalTextPosition="center" iconTextGap="4" modelName="custom" textColor="#000000" verticalTextPosition="bottom" visible="true" width="31.2314453125" x="4.38427734375" xml:space="preserve" y="12.4140625">SCO2<y:LabelModel><y:SmartNodeLabelModel distance="4.0"/></y:LabelModel><y:ModelParameter><y:SmartNodeLabelModelParameter labelRatioX="0.0" labelRatioY="0.0" nodeRatioX="0.0" nodeRatioY="0.0" offsetX="0.0" offsetY="0.0" upX="0.0" upY="-1.0"/></y:ModelParameter></y:NodeLabel>
          <y:Shape type="ellipse"/>
        </y:ShapeNode>
      </data>
    </node>
    <node id="n461">
      <data key="d3" xml:space="preserve"><![CDATA[SCP2]]></data>
      <data key="d4" xml:space="preserve"><![CDATA[Non-specific lipid-transfer protein]]></data>
      <data key="d5" xml:space="preserve"><![CDATA[gene]]></data>
      <data key="d6" xml:space="preserve">1.180882802681362</data>
      <data key="d7" xml:space="preserve">0.924180332718222</data>
      <data key="d8" xml:space="preserve">false</data>
      <data key="d9" xml:space="preserve">0.132</data>
      <data key="d10"/>
      <data key="d11"/>
      <data key="d12"/>
      <data key="d15" xml:space="preserve">2.8436792478133847E-4</data>
      <data key="d16" xml:space="preserve">-0.3932423135772533</data>
      <data key="d17" xml:space="preserve">-0.3932423135772533</data>
      <data key="d18" xml:space="preserve">13</data>
      <data key="d19" xml:space="preserve">0.010073014168096119</data>
      <data key="d20" xml:space="preserve">1.0</data>
      <data key="d21" xml:space="preserve">-509.46730221200454</data>
      <data key="d22" xml:space="preserve">-813.3940231953275</data>
      <data key="d24"/>
      <data key="d25">
        <y:ShapeNode>
          <y:Geometry height="40.0" width="40.0" x="-529.4673022120046" y="-833.3940231953275"/>
          <y:Fill color="#F2F2F2" transparent="false"/>
          <y:BorderStyle color="#3399FF" type="line" width="3.0"/>
          <y:NodeLabel alignment="center" autoSizePolicy="content" fontFamily="Arial" fontSize="10" fontStyle="plain" hasBackgroundColor="false" hasLineColor="false" height="15.171875" horizontalTextPosition="center" iconTextGap="4" modelName="custom" textColor="#000000" verticalTextPosition="bottom" visible="true" width="30.123046875" x="4.9384765625" xml:space="preserve" y="12.4140625">SCP2<y:LabelModel><y:SmartNodeLabelModel distance="4.0"/></y:LabelModel><y:ModelParameter><y:SmartNodeLabelModelParameter labelRatioX="0.0" labelRatioY="0.0" nodeRatioX="0.0" nodeRatioY="0.0" offsetX="0.0" offsetY="0.0" upX="0.0" upY="-1.0"/></y:ModelParameter></y:NodeLabel>
          <y:Shape type="roundrectangle"/>
        </y:ShapeNode>
      </data>
    </node>
    <node id="n462">
      <data key="d3" xml:space="preserve"><![CDATA[SDHA]]></data>
      <data key="d4" xml:space="preserve"><![CDATA[Succinate dehydrogenase [ubiquinone] flavoprotein subunit, mitochondrial]]></data>
      <data key="d5" xml:space="preserve"><![CDATA[source]]></data>
      <data key="d6" xml:space="preserve">2.851997610868154</data>
      <data key="d7" xml:space="preserve">2.21111735679921</data>
      <data key="d8" xml:space="preserve">true</data>
      <data key="d9" xml:space="preserve">0.03600000000000003</data>
      <data key="d10" xml:space="preserve"><![CDATA[TOMM70(1) VTI1B(1) AP2A1(2) AP2M1(2) AP2S1(2) CLASP1(2) CLASP2(2) HSPA1B(2) HSPA1L(2) HSPA8(2) IGF2R(2) SEC16A(2) ARHGEF2(3)]]></data>
      <data key="d11"/>
      <data key="d12"/>
      <data key="d15" xml:space="preserve">1.147216268403407E-15</data>
      <data key="d16" xml:space="preserve">-0.5444241809574766</data>
      <data key="d17" xml:space="preserve">-0.5444241809574766</data>
      <data key="d18" xml:space="preserve">13</data>
      <data key="d19" xml:space="preserve">0.013430685557461491</data>
      <data key="d20" xml:space="preserve">1.0</data>
      <data key="d21" xml:space="preserve">66.92595232270855</data>
      <data key="d22" xml:space="preserve">-259.9575211635521</data>
      <data key="d24"/>
      <data key="d25">
        <y:ShapeNode>
          <y:Geometry height="40.0" width="40.0" x="46.925952322708554" y="-279.9575211635521"/>
          <y:Fill color="#99FF99" transparent="false"/>
          <y:BorderStyle color="#3399FF" raised="false" type="line" width="3.0"/>
          <y:NodeLabel alignment="center" autoSizePolicy="content" fontFamily="Arial" fontSize="10" fontStyle="bold" hasBackgroundColor="false" hasLineColor="false" height="15.171875" horizontalTextPosition="center" iconTextGap="4" modelName="custom" textColor="#000000" verticalTextPosition="bottom" visible="true" width="32.3349609375" x="3.83251953125" xml:space="preserve" y="12.4140625">SDHA<y:LabelModel><y:SmartNodeLabelModel distance="4.0"/></y:LabelModel><y:ModelParameter><y:SmartNodeLabelModelParameter labelRatioX="0.0" labelRatioY="0.0" nodeRatioX="0.0" nodeRatioY="0.0" offsetX="0.0" offsetY="0.0" upX="0.0" upY="-1.0"/></y:ModelParameter></y:NodeLabel>
          <y:Shape type="ellipse"/>
        </y:ShapeNode>
      </data>
    </node>
    <node id="n463">
      <data key="d3" xml:space="preserve"><![CDATA[SDHAF3]]></data>
      <data key="d4" xml:space="preserve"><![CDATA[Succinate dehydrogenase assembly factor 3, mitochondrial]]></data>
      <data key="d5" xml:space="preserve"><![CDATA[source]]></data>
      <data key="d6" xml:space="preserve">6.628445112262214</data>
      <data key="d7" xml:space="preserve">3.1223485431383478</data>
      <data key="d8" xml:space="preserve">true</data>
      <data key="d9" xml:space="preserve">0.009000000000000008</data>
      <data key="d10" xml:space="preserve"><![CDATA[TOMM70(1) VTI1B(1) AP2A1(2) AP2M1(2) AP2S1(2) CLASP1(2) CLASP2(2) HSPA1B(2) HSPA1L(2) HSPA8(2) IGF2R(2) SEC16A(2) ARHGEF2(3)]]></data>
      <data key="d11"/>
      <data key="d12"/>
      <data key="d15" xml:space="preserve">0.0</data>
      <data key="d16" xml:space="preserve">-2.1968142303136413</data>
      <data key="d17" xml:space="preserve">-2.1968142303136413</data>
      <data key="d18" xml:space="preserve">13</data>
      <data key="d19" xml:space="preserve">0.013430685557461491</data>
      <data key="d20" xml:space="preserve">1.0</data>
      <data key="d21" xml:space="preserve">-28.878125134927654</data>
      <data key="d22" xml:space="preserve">-261.6822548500809</data>
      <data key="d24"/>
      <data key="d25">
        <y:ShapeNode>
          <y:Geometry height="40.0" width="40.0" x="-48.87812513492766" y="-281.6822548500809"/>
          <y:Fill color="#99FF99" transparent="false"/>
          <y:BorderStyle color="#3399FF" raised="false" type="line" width="3.0"/>
          <y:NodeLabel alignment="center" autoSizePolicy="content" fontFamily="Arial" fontSize="10" fontStyle="bold" hasBackgroundColor="false" hasLineColor="false" height="15.171875" horizontalTextPosition="center" iconTextGap="4" modelName="custom" textColor="#000000" verticalTextPosition="bottom" visible="true" width="44.0048828125" x="-2.00244140625" xml:space="preserve" y="12.4140625">SDHAF3<y:LabelModel><y:SmartNodeLabelModel distance="4.0"/></y:LabelModel><y:ModelParameter><y:SmartNodeLabelModelParameter labelRatioX="0.0" labelRatioY="0.0" nodeRatioX="0.0" nodeRatioY="0.0" offsetX="0.0" offsetY="0.0" upX="0.0" upY="-1.0"/></y:ModelParameter></y:NodeLabel>
          <y:Shape type="ellipse"/>
        </y:ShapeNode>
      </data>
    </node>
    <node id="n464">
      <data key="d3" xml:space="preserve"><![CDATA[SDHB]]></data>
      <data key="d4" xml:space="preserve"><![CDATA[Succinate dehydrogenase [ubiquinone] iron-sulfur subunit, mitochondrial]]></data>
      <data key="d5" xml:space="preserve"><![CDATA[source]]></data>
      <data key="d6" xml:space="preserve">3.866926570096673</data>
      <data key="d7" xml:space="preserve">4.625673494228862</data>
      <data key="d8" xml:space="preserve">true</data>
      <data key="d9" xml:space="preserve">0.0010000000000000009</data>
      <data key="d10" xml:space="preserve"><![CDATA[TOMM70(1) VTI1B(1) AP2A1(2) AP2M1(2) AP2S1(2) CLASP1(2) CLASP2(2) HSPA1B(2) HSPA1L(2) HSPA8(2) IGF2R(2) SEC16A(2) ARHGEF2(3)]]></data>
      <data key="d11"/>
      <data key="d12"/>
      <data key="d15" xml:space="preserve">0.0</data>
      <data key="d16" xml:space="preserve">-0.7476560549259809</data>
      <data key="d17" xml:space="preserve">-0.7476560549259809</data>
      <data key="d18" xml:space="preserve">13</data>
      <data key="d19" xml:space="preserve">0.013430685557461491</data>
      <data key="d20" xml:space="preserve">1.0</data>
      <data key="d21" xml:space="preserve">-23.652336327997663</data>
      <data key="d22" xml:space="preserve">-180.38427616803742</data>
      <data key="d24"/>
      <data key="d25">
        <y:ShapeNode>
          <y:Geometry height="40.0" width="40.0" x="-43.65233632799766" y="-200.38427616803742"/>
          <y:Fill color="#99FF99" transparent="false"/>
          <y:BorderStyle color="#3399FF" raised="false" type="line" width="3.0"/>
          <y:NodeLabel alignment="center" autoSizePolicy="content" fontFamily="Arial" fontSize="10" fontStyle="bold" hasBackgroundColor="false" hasLineColor="false" height="15.171875" horizontalTextPosition="center" iconTextGap="4" modelName="custom" textColor="#000000" verticalTextPosition="bottom" visible="true" width="32.3349609375" x="3.83251953125" xml:space="preserve" y="12.4140625">SDHB<y:LabelModel><y:SmartNodeLabelModel distance="4.0"/></y:LabelModel><y:ModelParameter><y:SmartNodeLabelModelParameter labelRatioX="0.0" labelRatioY="0.0" nodeRatioX="0.0" nodeRatioY="0.0" offsetX="0.0" offsetY="0.0" upX="0.0" upY="-1.0"/></y:ModelParameter></y:NodeLabel>
          <y:Shape type="ellipse"/>
        </y:ShapeNode>
      </data>
    </node>
    <node id="n465">
      <data key="d3" xml:space="preserve"><![CDATA[SDHD]]></data>
      <data key="d4" xml:space="preserve"><![CDATA[Succinate dehydrogenase [ubiquinone] cytochrome b small subunit, mitochondrial]]></data>
      <data key="d5" xml:space="preserve"><![CDATA[source]]></data>
      <data key="d6" xml:space="preserve">6.321826783580616</data>
      <data key="d7" xml:space="preserve">2.9777188478258645</data>
      <data key="d8" xml:space="preserve">true</data>
      <data key="d9" xml:space="preserve">0.006000000000000005</data>
      <data key="d10" xml:space="preserve"><![CDATA[TOMM70(1) VTI1B(1) AP2A1(2) AP2M1(2) AP2S1(2) CLASP1(2) CLASP2(2) HSPA1B(2) HSPA1L(2) HSPA8(2) IGF2R(2) SEC16A(2) ARHGEF2(3)]]></data>
      <data key="d11"/>
      <data key="d12"/>
      <data key="d15" xml:space="preserve">0.0</data>
      <data key="d16" xml:space="preserve">-1.9982746940798612</data>
      <data key="d17" xml:space="preserve">-1.9982746940798612</data>
      <data key="d18" xml:space="preserve">13</data>
      <data key="d19" xml:space="preserve">0.013430685557461491</data>
      <data key="d20" xml:space="preserve">1.0</data>
      <data key="d21" xml:space="preserve">40.04457051648444</data>
      <data key="d22" xml:space="preserve">-246.71267235197058</data>
      <data key="d24"/>
      <data key="d25">
        <y:ShapeNode>
          <y:Geometry height="40.0" width="40.0" x="20.04457051648444" y="-266.7126723519706"/>
          <y:Fill color="#99FF99" transparent="false"/>
          <y:BorderStyle color="#3399FF" raised="false" type="line" width="3.0"/>
          <y:NodeLabel alignment="center" autoSizePolicy="content" fontFamily="Arial" fontSize="10" fontStyle="bold" hasBackgroundColor="false" hasLineColor="false" height="15.171875" horizontalTextPosition="center" iconTextGap="4" modelName="custom" textColor="#000000" verticalTextPosition="bottom" visible="true" width="32.3349609375" x="3.83251953125" xml:space="preserve" y="12.4140625">SDHD<y:LabelModel><y:SmartNodeLabelModel distance="4.0"/></y:LabelModel><y:ModelParameter><y:SmartNodeLabelModelParameter labelRatioX="0.0" labelRatioY="0.0" nodeRatioX="0.0" nodeRatioY="0.0" offsetX="0.0" offsetY="0.0" upX="0.0" upY="-1.0"/></y:ModelParameter></y:NodeLabel>
          <y:Shape type="ellipse"/>
        </y:ShapeNode>
      </data>
    </node>
    <node id="n466">
      <data key="d3" xml:space="preserve"><![CDATA[SEC31A]]></data>
      <data key="d4" xml:space="preserve"><![CDATA[Protein transport protein Sec31A]]></data>
      <data key="d5" xml:space="preserve"><![CDATA[source]]></data>
      <data key="d6" xml:space="preserve">3.851831793706799</data>
      <data key="d7" xml:space="preserve">2.3449055401894774</data>
      <data key="d8" xml:space="preserve">true</data>
      <data key="d9" xml:space="preserve">0.027000000000000024</data>
      <data key="d10" xml:space="preserve"><![CDATA[TOMM70(1) VTI1B(1) AP2A1(2) AP2M1(2) AP2S1(2) CLASP1(2) CLASP2(2) HSPA1B(2) HSPA1L(2) HSPA8(2) IGF2R(2) SEC16A(2) ARHGEF2(3)]]></data>
      <data key="d11"/>
      <data key="d12"/>
      <data key="d15" xml:space="preserve">2.0760073718552662E-78</data>
      <data key="d16" xml:space="preserve">0.7418304083505269</data>
      <data key="d17" xml:space="preserve">0.7418304083505269</data>
      <data key="d18" xml:space="preserve">33</data>
      <data key="d19" xml:space="preserve">0.013430685557461491</data>
      <data key="d20" xml:space="preserve">1.0</data>
      <data key="d21" xml:space="preserve">1326.590230807785</data>
      <data key="d22" xml:space="preserve">-1074.7500408127044</data>
      <data key="d24"/>
      <data key="d25">
        <y:ShapeNode>
          <y:Geometry height="40.0" width="40.0" x="1306.590230807785" y="-1094.7500408127044"/>
          <y:Fill color="#99FF99" transparent="false"/>
          <y:BorderStyle color="#CC3300" raised="false" type="line" width="3.0"/>
          <y:NodeLabel alignment="center" autoSizePolicy="content" fontFamily="Arial" fontSize="10" fontStyle="bold" hasBackgroundColor="false" hasLineColor="false" height="15.171875" horizontalTextPosition="center" iconTextGap="4" modelName="custom" textColor="#000000" verticalTextPosition="bottom" visible="true" width="42.90625" x="-1.453125" xml:space="preserve" y="12.4140625">SEC31A<y:LabelModel><y:SmartNodeLabelModel distance="4.0"/></y:LabelModel><y:ModelParameter><y:SmartNodeLabelModelParameter labelRatioX="0.0" labelRatioY="0.0" nodeRatioX="0.0" nodeRatioY="0.0" offsetX="0.0" offsetY="0.0" upX="0.0" upY="-1.0"/></y:ModelParameter></y:NodeLabel>
          <y:Shape type="ellipse"/>
        </y:ShapeNode>
      </data>
    </node>
    <node id="n467">
      <data key="d3" xml:space="preserve"><![CDATA[SEC62]]></data>
      <data key="d4" xml:space="preserve"><![CDATA[Translocation protein SEC62]]></data>
      <data key="d5" xml:space="preserve"><![CDATA[source]]></data>
      <data key="d6" xml:space="preserve">3.2967877466705398</data>
      <data key="d7" xml:space="preserve">1.7958243792920339</data>
      <data key="d8" xml:space="preserve">false</data>
      <data key="d9" xml:space="preserve">0.137</data>
      <data key="d10" xml:space="preserve"><![CDATA[TOMM70(1) VTI1B(1) AP2A1(2) AP2M1(2) AP2S1(2) CLASP1(2) CLASP2(2) HSPA1B(2) HSPA1L(2) HSPA8(2) IGF2R(2) SEC16A(2) ARHGEF2(3)]]></data>
      <data key="d11"/>
      <data key="d12"/>
      <data key="d15" xml:space="preserve">2.895833137017795E-53</data>
      <data key="d16" xml:space="preserve">-0.5434404723298507</data>
      <data key="d17" xml:space="preserve">-0.5434404723298507</data>
      <data key="d18" xml:space="preserve">35</data>
      <data key="d19" xml:space="preserve">0.013430685557461491</data>
      <data key="d20" xml:space="preserve">1.0</data>
      <data key="d21" xml:space="preserve">199.98658550887222</data>
      <data key="d22" xml:space="preserve">1317.5783439926406</data>
      <data key="d24"/>
      <data key="d25">
        <y:ShapeNode>
          <y:Geometry height="40.0" width="40.0" x="179.98658550887222" y="1297.5783439926406"/>
          <y:Fill color="#99FF99" transparent="false"/>
          <y:BorderStyle color="#3399FF" raised="false" type="line" width="3.0"/>
          <y:NodeLabel alignment="center" autoSizePolicy="content" fontFamily="Arial" fontSize="10" fontStyle="bold" hasBackgroundColor="false" hasLineColor="false" height="15.171875" horizontalTextPosition="center" iconTextGap="4" modelName="custom" textColor="#000000" verticalTextPosition="bottom" visible="true" width="35.6845703125" x="2.15771484375" xml:space="preserve" y="12.4140625">SEC62<y:LabelModel><y:SmartNodeLabelModel distance="4.0"/></y:LabelModel><y:ModelParameter><y:SmartNodeLabelModelParameter labelRatioX="0.0" labelRatioY="0.0" nodeRatioX="0.0" nodeRatioY="0.0" offsetX="0.0" offsetY="0.0" upX="0.0" upY="-1.0"/></y:ModelParameter></y:NodeLabel>
          <y:Shape type="ellipse"/>
        </y:ShapeNode>
      </data>
    </node>
    <node id="n468">
      <data key="d3" xml:space="preserve"><![CDATA[SH3GL1]]></data>
      <data key="d4" xml:space="preserve"><![CDATA[Endophilin-A2]]></data>
      <data key="d5" xml:space="preserve"><![CDATA[source]]></data>
      <data key="d6" xml:space="preserve">4.909638728411224</data>
      <data key="d7" xml:space="preserve">2.40257226780931</data>
      <data key="d8" xml:space="preserve">true</data>
      <data key="d9" xml:space="preserve">0.010000000000000009</data>
      <data key="d10" xml:space="preserve"><![CDATA[TOMM70(1) VTI1B(1) AP2A1(2) AP2M1(2) AP2S1(2) CLASP1(2) CLASP2(2) HSPA1B(2) HSPA1L(2) HSPA8(2) IGF2R(2) SEC16A(2) ARHGEF2(3)]]></data>
      <data key="d11"/>
      <data key="d12"/>
      <data key="d15" xml:space="preserve">9.517938312770133E-222</data>
      <data key="d16" xml:space="preserve">1.2052276221757687</data>
      <data key="d17" xml:space="preserve">1.2052276221757687</data>
      <data key="d18" xml:space="preserve">13</data>
      <data key="d19" xml:space="preserve">0.013430685557461491</data>
      <data key="d20" xml:space="preserve">1.0</data>
      <data key="d21" xml:space="preserve">891.5841195940892</data>
      <data key="d22" xml:space="preserve">-795.9410914997939</data>
      <data key="d24"/>
      <data key="d25">
        <y:ShapeNode>
          <y:Geometry height="40.0" width="40.0" x="871.5841195940892" y="-815.9410914997939"/>
          <y:Fill color="#99FF99" transparent="false"/>
          <y:BorderStyle color="#CC3300" raised="false" type="line" width="3.0"/>
          <y:NodeLabel alignment="center" autoSizePolicy="content" fontFamily="Arial" fontSize="10" fontStyle="bold" hasBackgroundColor="false" hasLineColor="false" height="15.171875" horizontalTextPosition="center" iconTextGap="4" modelName="custom" textColor="#000000" verticalTextPosition="bottom" visible="true" width="42.9013671875" x="-1.45068359375" xml:space="preserve" y="12.4140625">SH3GL1<y:LabelModel><y:SmartNodeLabelModel distance="4.0"/></y:LabelModel><y:ModelParameter><y:SmartNodeLabelModelParameter labelRatioX="0.0" labelRatioY="0.0" nodeRatioX="0.0" nodeRatioY="0.0" offsetX="0.0" offsetY="0.0" upX="0.0" upY="-1.0"/></y:ModelParameter></y:NodeLabel>
          <y:Shape type="ellipse"/>
        </y:ShapeNode>
      </data>
    </node>
    <node id="n469">
      <data key="d3" xml:space="preserve"><![CDATA[SLC16A1]]></data>
      <data key="d4" xml:space="preserve"><![CDATA[Monocarboxylate transporter 1]]></data>
      <data key="d5" xml:space="preserve"><![CDATA[source]]></data>
      <data key="d6" xml:space="preserve">4.772557995142705</data>
      <data key="d7" xml:space="preserve">2.0169660560158116</data>
      <data key="d8" xml:space="preserve">true</data>
      <data key="d9" xml:space="preserve">0.03400000000000003</data>
      <data key="d10" xml:space="preserve"><![CDATA[TOMM70(1) VTI1B(1) AP2A1(2) AP2M1(2) AP2S1(2) CLASP1(2) CLASP2(2) HSPA1B(2) HSPA1L(2) HSPA8(2) IGF2R(2) SEC16A(2) ARHGEF2(3)]]></data>
      <data key="d11"/>
      <data key="d12"/>
      <data key="d15" xml:space="preserve">3.678359932443648E-40</data>
      <data key="d16" xml:space="preserve">-1.1388654908500278</data>
      <data key="d17" xml:space="preserve">-1.1388654908500278</data>
      <data key="d18" xml:space="preserve">48</data>
      <data key="d19" xml:space="preserve">0.013430685557461491</data>
      <data key="d20" xml:space="preserve">1.0</data>
      <data key="d21" xml:space="preserve">274.8287021449627</data>
      <data key="d22" xml:space="preserve">-1527.6516930235607</data>
      <data key="d24"/>
      <data key="d25">
        <y:ShapeNode>
          <y:Geometry height="40.0" width="40.0" x="254.82870214496268" y="-1547.6516930235607"/>
          <y:Fill color="#99FF99" transparent="false"/>
          <y:BorderStyle color="#3399FF" raised="false" type="line" width="3.0"/>
          <y:NodeLabel alignment="center" autoSizePolicy="content" fontFamily="Arial" fontSize="10" fontStyle="bold" hasBackgroundColor="false" hasLineColor="false" height="15.171875" horizontalTextPosition="center" iconTextGap="4" modelName="custom" textColor="#000000" verticalTextPosition="bottom" visible="true" width="47.90625" x="-3.953125" xml:space="preserve" y="12.4140625">SLC16A1<y:LabelModel><y:SmartNodeLabelModel distance="4.0"/></y:LabelModel><y:ModelParameter><y:SmartNodeLabelModelParameter labelRatioX="0.0" labelRatioY="0.0" nodeRatioX="0.0" nodeRatioY="0.0" offsetX="0.0" offsetY="0.0" upX="0.0" upY="-1.0"/></y:ModelParameter></y:NodeLabel>
          <y:Shape type="ellipse"/>
        </y:ShapeNode>
      </data>
    </node>
    <node id="n470">
      <data key="d3" xml:space="preserve"><![CDATA[SLC25A3]]></data>
      <data key="d4" xml:space="preserve"><![CDATA[Phosphate carrier protein, mitochondrial]]></data>
      <data key="d5" xml:space="preserve"><![CDATA[source]]></data>
      <data key="d6" xml:space="preserve">5.480782966159834</data>
      <data key="d7" xml:space="preserve">3.242151809371585</data>
      <data key="d8" xml:space="preserve">true</data>
      <data key="d9" xml:space="preserve">0.0</data>
      <data key="d10" xml:space="preserve"><![CDATA[TOMM70(1) VTI1B(1) AP2A1(2) AP2M1(2) AP2S1(2) CLASP1(2) CLASP2(2) HSPA1B(2) HSPA1L(2) HSPA8(2) IGF2R(2) SEC16A(2) ARHGEF2(3)]]></data>
      <data key="d11"/>
      <data key="d12"/>
      <data key="d15" xml:space="preserve">2.9999607000883673E-143</data>
      <data key="d16" xml:space="preserve">-1.5019490961073894</data>
      <data key="d17" xml:space="preserve">-1.5019490961073894</data>
      <data key="d18" xml:space="preserve">13</data>
      <data key="d19" xml:space="preserve">0.013430685557461491</data>
      <data key="d20" xml:space="preserve">1.0</data>
      <data key="d21" xml:space="preserve">305.50590333571944</data>
      <data key="d22" xml:space="preserve">-46.05603096847632</data>
      <data key="d24"/>
      <data key="d25">
        <y:ShapeNode>
          <y:Geometry height="40.0" width="40.0" x="285.50590333571944" y="-66.05603096847632"/>
          <y:Fill color="#99FF99" transparent="false"/>
          <y:BorderStyle color="#3399FF" raised="false" type="line" width="3.0"/>
          <y:NodeLabel alignment="center" autoSizePolicy="content" fontFamily="Arial" fontSize="10" fontStyle="bold" hasBackgroundColor="false" hasLineColor="false" height="15.171875" horizontalTextPosition="center" iconTextGap="4" modelName="custom" textColor="#000000" verticalTextPosition="bottom" visible="true" width="47.90625" x="-3.953125" xml:space="preserve" y="12.4140625">SLC25A3<y:LabelModel><y:SmartNodeLabelModel distance="4.0"/></y:LabelModel><y:ModelParameter><y:SmartNodeLabelModelParameter labelRatioX="0.0" labelRatioY="0.0" nodeRatioX="0.0" nodeRatioY="0.0" offsetX="0.0" offsetY="0.0" upX="0.0" upY="-1.0"/></y:ModelParameter></y:NodeLabel>
          <y:Shape type="ellipse"/>
        </y:ShapeNode>
      </data>
    </node>
    <node id="n471">
      <data key="d3" xml:space="preserve"><![CDATA[SLC25A4]]></data>
      <data key="d4" xml:space="preserve"><![CDATA[ADP/ATP translocase 1]]></data>
      <data key="d5" xml:space="preserve"><![CDATA[source]]></data>
      <data key="d6" xml:space="preserve">3.633797425339212</data>
      <data key="d7" xml:space="preserve">2.0364517400112563</data>
      <data key="d8" xml:space="preserve">true</data>
      <data key="d9" xml:space="preserve">0.02200000000000002</data>
      <data key="d10" xml:space="preserve"><![CDATA[TOMM70(1) VTI1B(1) AP2A1(2) AP2M1(2) AP2S1(2) CLASP1(2) CLASP2(2) HSPA1B(2) HSPA1L(2) HSPA8(2) IGF2R(2) SEC16A(2) ARHGEF2(3)]]></data>
      <data key="d11"/>
      <data key="d12"/>
      <data key="d15" xml:space="preserve">4.2579983360426306E-77</data>
      <data key="d16" xml:space="preserve">-0.6602241864200941</data>
      <data key="d17" xml:space="preserve">-0.6602241864200941</data>
      <data key="d18" xml:space="preserve">13</data>
      <data key="d19" xml:space="preserve">0.013430685557461491</data>
      <data key="d20" xml:space="preserve">1.0</data>
      <data key="d21" xml:space="preserve">317.14005878071004</data>
      <data key="d22" xml:space="preserve">44.95872136793067</data>
      <data key="d24"/>
      <data key="d25">
        <y:ShapeNode>
          <y:Geometry height="40.0" width="40.0" x="297.14005878071004" y="24.95872136793067"/>
          <y:Fill color="#99FF99" transparent="false"/>
          <y:BorderStyle color="#3399FF" raised="false" type="line" width="3.0"/>
          <y:NodeLabel alignment="center" autoSizePolicy="content" fontFamily="Arial" fontSize="10" fontStyle="bold" hasBackgroundColor="false" hasLineColor="false" height="15.171875" horizontalTextPosition="center" iconTextGap="4" modelName="custom" textColor="#000000" verticalTextPosition="bottom" visible="true" width="47.90625" x="-3.953125" xml:space="preserve" y="12.4140625">SLC25A4<y:LabelModel><y:SmartNodeLabelModel distance="4.0"/></y:LabelModel><y:ModelParameter><y:SmartNodeLabelModelParameter labelRatioX="0.0" labelRatioY="0.0" nodeRatioX="0.0" nodeRatioY="0.0" offsetX="0.0" offsetY="0.0" upX="0.0" upY="-1.0"/></y:ModelParameter></y:NodeLabel>
          <y:Shape type="ellipse"/>
        </y:ShapeNode>
      </data>
    </node>
    <node id="n472">
      <data key="d3" xml:space="preserve"><![CDATA[SLC25A5]]></data>
      <data key="d4" xml:space="preserve"><![CDATA[ADP/ATP translocase 2]]></data>
      <data key="d5" xml:space="preserve"><![CDATA[source]]></data>
      <data key="d6" xml:space="preserve">3.9683443199760613</data>
      <data key="d7" xml:space="preserve">2.252394860987357</data>
      <data key="d8" xml:space="preserve">true</data>
      <data key="d9" xml:space="preserve">0.029000000000000026</data>
      <data key="d10" xml:space="preserve"><![CDATA[TOMM70(1) VTI1B(1) AP2A1(2) AP2M1(2) AP2S1(2) CLASP1(2) CLASP2(2) HSPA1B(2) HSPA1L(2) HSPA8(2) IGF2R(2) SEC16A(2) ARHGEF2(3)]]></data>
      <data key="d11"/>
      <data key="d12"/>
      <data key="d15" xml:space="preserve">0.0</data>
      <data key="d16" xml:space="preserve">-0.7873878320943133</data>
      <data key="d17" xml:space="preserve">-0.7873878320943133</data>
      <data key="d18" xml:space="preserve">13</data>
      <data key="d19" xml:space="preserve">0.013430685557461491</data>
      <data key="d20" xml:space="preserve">1.0</data>
      <data key="d21" xml:space="preserve">339.8755965593441</data>
      <data key="d22" xml:space="preserve">125.6655877988252</data>
      <data key="d24"/>
      <data key="d25">
        <y:ShapeNode>
          <y:Geometry height="40.0" width="40.0" x="319.8755965593441" y="105.6655877988252"/>
          <y:Fill color="#99FF99" transparent="false"/>
          <y:BorderStyle color="#3399FF" raised="false" type="line" width="3.0"/>
          <y:NodeLabel alignment="center" autoSizePolicy="content" fontFamily="Arial" fontSize="10" fontStyle="bold" hasBackgroundColor="false" hasLineColor="false" height="15.171875" horizontalTextPosition="center" iconTextGap="4" modelName="custom" textColor="#000000" verticalTextPosition="bottom" visible="true" width="47.90625" x="-3.953125" xml:space="preserve" y="12.4140625">SLC25A5<y:LabelModel><y:SmartNodeLabelModel distance="4.0"/></y:LabelModel><y:ModelParameter><y:SmartNodeLabelModelParameter labelRatioX="0.0" labelRatioY="0.0" nodeRatioX="0.0" nodeRatioY="0.0" offsetX="0.0" offsetY="0.0" upX="0.0" upY="-1.0"/></y:ModelParameter></y:NodeLabel>
          <y:Shape type="ellipse"/>
        </y:ShapeNode>
      </data>
    </node>
    <node id="n473">
      <data key="d3" xml:space="preserve"><![CDATA[SLC27A2]]></data>
      <data key="d4" xml:space="preserve"><![CDATA[Very long-chain acyl-CoA synthetase]]></data>
      <data key="d5" xml:space="preserve"><![CDATA[source]]></data>
      <data key="d6" xml:space="preserve">3.617497952315942</data>
      <data key="d7" xml:space="preserve">1.8468178241927284</data>
      <data key="d8" xml:space="preserve">false</data>
      <data key="d9" xml:space="preserve">0.06899999999999995</data>
      <data key="d10" xml:space="preserve"><![CDATA[TOMM70(1) VTI1B(1) AP2A1(2) AP2M1(2) AP2S1(2) CLASP1(2) CLASP2(2) HSPA1B(2) HSPA1L(2) HSPA8(2) IGF2R(2) SEC16A(2) ARHGEF2(3)]]></data>
      <data key="d11"/>
      <data key="d12"/>
      <data key="d15" xml:space="preserve">2.3167820267258552E-63</data>
      <data key="d16" xml:space="preserve">-0.6543145717505016</data>
      <data key="d17" xml:space="preserve">-0.6543145717505016</data>
      <data key="d18" xml:space="preserve">13</data>
      <data key="d19" xml:space="preserve">0.013430685557461491</data>
      <data key="d20" xml:space="preserve">1.0</data>
      <data key="d21" xml:space="preserve">-351.2692887253545</data>
      <data key="d22" xml:space="preserve">-937.7663905779862</data>
      <data key="d24"/>
      <data key="d25">
        <y:ShapeNode>
          <y:Geometry height="40.0" width="40.0" x="-371.2692887253545" y="-957.7663905779862"/>
          <y:Fill color="#99FF99" transparent="false"/>
          <y:BorderStyle color="#3399FF" raised="false" type="line" width="3.0"/>
          <y:NodeLabel alignment="center" autoSizePolicy="content" fontFamily="Arial" fontSize="10" fontStyle="bold" hasBackgroundColor="false" hasLineColor="false" height="15.171875" horizontalTextPosition="center" iconTextGap="4" modelName="custom" textColor="#000000" verticalTextPosition="bottom" visible="true" width="47.90625" x="-3.953125" xml:space="preserve" y="12.4140625">SLC27A2<y:LabelModel><y:SmartNodeLabelModel distance="4.0"/></y:LabelModel><y:ModelParameter><y:SmartNodeLabelModelParameter labelRatioX="0.0" labelRatioY="0.0" nodeRatioX="0.0" nodeRatioY="0.0" offsetX="0.0" offsetY="0.0" upX="0.0" upY="-1.0"/></y:ModelParameter></y:NodeLabel>
          <y:Shape type="ellipse"/>
        </y:ShapeNode>
      </data>
    </node>
    <node id="n474">
      <data key="d3" xml:space="preserve"><![CDATA[SLC3A2]]></data>
      <data key="d4" xml:space="preserve"><![CDATA[4F2 cell-surface antigen heavy chain]]></data>
      <data key="d5" xml:space="preserve"><![CDATA[source]]></data>
      <data key="d6" xml:space="preserve">4.074087511648923</data>
      <data key="d7" xml:space="preserve">3.444789662962929</data>
      <data key="d8" xml:space="preserve">true</data>
      <data key="d9" xml:space="preserve">0.01200000000000001</data>
      <data key="d10" xml:space="preserve"><![CDATA[TOMM70(1) VTI1B(1) AP2A1(2) AP2M1(2) AP2S1(2) CLASP1(2) CLASP2(2) HSPA1B(2) HSPA1L(2) HSPA8(2) IGF2R(2) SEC16A(2) ARHGEF2(3)]]></data>
      <data key="d11"/>
      <data key="d12"/>
      <data key="d15" xml:space="preserve">0.0</data>
      <data key="d16" xml:space="preserve">-0.8299094526286855</data>
      <data key="d17" xml:space="preserve">-0.8299094526286855</data>
      <data key="d18" xml:space="preserve">48</data>
      <data key="d19" xml:space="preserve">0.013430685557461491</data>
      <data key="d20" xml:space="preserve">1.0</data>
      <data key="d21" xml:space="preserve">267.25428364852525</data>
      <data key="d22" xml:space="preserve">-1597.739479994311</data>
      <data key="d24"/>
      <data key="d25">
        <y:ShapeNode>
          <y:Geometry height="40.0" width="40.0" x="247.25428364852525" y="-1617.739479994311"/>
          <y:Fill color="#99FF99" transparent="false"/>
          <y:BorderStyle color="#3399FF" raised="false" type="line" width="3.0"/>
          <y:NodeLabel alignment="center" autoSizePolicy="content" fontFamily="Arial" fontSize="10" fontStyle="bold" hasBackgroundColor="false" hasLineColor="false" height="15.171875" horizontalTextPosition="center" iconTextGap="4" modelName="custom" textColor="#000000" verticalTextPosition="bottom" visible="true" width="42.3447265625" x="-1.17236328125" xml:space="preserve" y="12.4140625">SLC3A2<y:LabelModel><y:SmartNodeLabelModel distance="4.0"/></y:LabelModel><y:ModelParameter><y:SmartNodeLabelModelParameter labelRatioX="0.0" labelRatioY="0.0" nodeRatioX="0.0" nodeRatioY="0.0" offsetX="0.0" offsetY="0.0" upX="0.0" upY="-1.0"/></y:ModelParameter></y:NodeLabel>
          <y:Shape type="ellipse"/>
        </y:ShapeNode>
      </data>
    </node>
    <node id="n475">
      <data key="d3" xml:space="preserve"><![CDATA[SLC46A1]]></data>
      <data key="d4" xml:space="preserve"><![CDATA[Proton-coupled folate transporter]]></data>
      <data key="d5" xml:space="preserve"><![CDATA[source]]></data>
      <data key="d6" xml:space="preserve">6.074967596715881</data>
      <data key="d7" xml:space="preserve">2.5650875960798922</data>
      <data key="d8" xml:space="preserve">true</data>
      <data key="d9" xml:space="preserve">0.009000000000000008</data>
      <data key="d10" xml:space="preserve"><![CDATA[TOMM70(1) VTI1B(1) AP2A1(2) AP2M1(2) AP2S1(2) CLASP1(2) CLASP2(2) HSPA1B(2) HSPA1L(2) HSPA8(2) IGF2R(2) SEC16A(2) ARHGEF2(3)]]></data>
      <data key="d11"/>
      <data key="d12"/>
      <data key="d15" xml:space="preserve">3.975717046307788E-199</data>
      <data key="d16" xml:space="preserve">-1.8452615650573962</data>
      <data key="d17" xml:space="preserve">-1.8452615650573962</data>
      <data key="d18" xml:space="preserve">13</data>
      <data key="d19" xml:space="preserve">0.013430685557461491</data>
      <data key="d20" xml:space="preserve">1.0</data>
      <data key="d21" xml:space="preserve">243.37400623122707</data>
      <data key="d22" xml:space="preserve">-31.883992029377875</data>
      <data key="d24"/>
      <data key="d25">
        <y:ShapeNode>
          <y:Geometry height="40.0" width="40.0" x="223.37400623122707" y="-51.88399202937788"/>
          <y:Fill color="#99FF99" transparent="false"/>
          <y:BorderStyle color="#3399FF" raised="false" type="line" width="3.0"/>
          <y:NodeLabel alignment="center" autoSizePolicy="content" fontFamily="Arial" fontSize="10" fontStyle="bold" hasBackgroundColor="false" hasLineColor="false" height="15.171875" horizontalTextPosition="center" iconTextGap="4" modelName="custom" textColor="#000000" verticalTextPosition="bottom" visible="true" width="47.90625" x="-3.953125" xml:space="preserve" y="12.4140625">SLC46A1<y:LabelModel><y:SmartNodeLabelModel distance="4.0"/></y:LabelModel><y:ModelParameter><y:SmartNodeLabelModelParameter labelRatioX="0.0" labelRatioY="0.0" nodeRatioX="0.0" nodeRatioY="0.0" offsetX="0.0" offsetY="0.0" upX="0.0" upY="-1.0"/></y:ModelParameter></y:NodeLabel>
          <y:Shape type="ellipse"/>
        </y:ShapeNode>
      </data>
    </node>
    <node id="n476">
      <data key="d3" xml:space="preserve"><![CDATA[SLC7A11]]></data>
      <data key="d4" xml:space="preserve"><![CDATA[Cystine/glutamate transporter]]></data>
      <data key="d5" xml:space="preserve"><![CDATA[source]]></data>
      <data key="d6" xml:space="preserve">6.0509090101725365</data>
      <data key="d7" xml:space="preserve">2.7900291604091088</data>
      <data key="d8" xml:space="preserve">true</data>
      <data key="d9" xml:space="preserve">0.0050000000000000044</data>
      <data key="d10" xml:space="preserve"><![CDATA[TOMM70(1) VTI1B(1) AP2A1(2) AP2M1(2) AP2S1(2) CLASP1(2) CLASP2(2) HSPA1B(2) HSPA1L(2) HSPA8(2) IGF2R(2) SEC16A(2) ARHGEF2(3)]]></data>
      <data key="d11"/>
      <data key="d12"/>
      <data key="d15" xml:space="preserve">7.182509352430557E-205</data>
      <data key="d16" xml:space="preserve">-1.8306749924693595</data>
      <data key="d17" xml:space="preserve">-1.8306749924693595</data>
      <data key="d18" xml:space="preserve">48</data>
      <data key="d19" xml:space="preserve">0.013430685557461491</data>
      <data key="d20" xml:space="preserve">1.0</data>
      <data key="d21" xml:space="preserve">255.22791971269865</data>
      <data key="d22" xml:space="preserve">-1626.3474797229114</data>
      <data key="d24"/>
      <data key="d25">
        <y:ShapeNode>
          <y:Geometry height="40.0" width="40.0" x="235.22791971269865" y="-1646.3474797229114"/>
          <y:Fill color="#99FF99" transparent="false"/>
          <y:BorderStyle color="#3399FF" raised="false" type="line" width="3.0"/>
          <y:NodeLabel alignment="center" autoSizePolicy="content" fontFamily="Arial" fontSize="10" fontStyle="bold" hasBackgroundColor="false" hasLineColor="false" height="15.171875" horizontalTextPosition="center" iconTextGap="4" modelName="custom" textColor="#000000" verticalTextPosition="bottom" visible="true" width="47.90625" x="-3.953125" xml:space="preserve" y="12.4140625">SLC7A11<y:LabelModel><y:SmartNodeLabelModel distance="4.0"/></y:LabelModel><y:ModelParameter><y:SmartNodeLabelModelParameter labelRatioX="0.0" labelRatioY="0.0" nodeRatioX="0.0" nodeRatioY="0.0" offsetX="0.0" offsetY="0.0" upX="0.0" upY="-1.0"/></y:ModelParameter></y:NodeLabel>
          <y:Shape type="ellipse"/>
        </y:ShapeNode>
      </data>
    </node>
    <node id="n477">
      <data key="d3" xml:space="preserve"><![CDATA[SLC7A6]]></data>
      <data key="d4" xml:space="preserve"><![CDATA[Y+L amino acid transporter 2]]></data>
      <data key="d5" xml:space="preserve"><![CDATA[source]]></data>
      <data key="d6" xml:space="preserve">4.4604874255453035</data>
      <data key="d7" xml:space="preserve">2.150013843768164</data>
      <data key="d8" xml:space="preserve">true</data>
      <data key="d9" xml:space="preserve">0.018000000000000016</data>
      <data key="d10" xml:space="preserve"><![CDATA[TOMM70(1) VTI1B(1) AP2A1(2) AP2M1(2) AP2S1(2) CLASP1(2) CLASP2(2) HSPA1B(2) HSPA1L(2) HSPA8(2) IGF2R(2) SEC16A(2) ARHGEF2(3)]]></data>
      <data key="d11"/>
      <data key="d12"/>
      <data key="d15" xml:space="preserve">6.97415861512948E-5</data>
      <data key="d16" xml:space="preserve">-4.786697683219328</data>
      <data key="d17" xml:space="preserve">-4.786697683219328</data>
      <data key="d18" xml:space="preserve">48</data>
      <data key="d19" xml:space="preserve">0.013430685557461491</data>
      <data key="d20" xml:space="preserve">1.0</data>
      <data key="d21" xml:space="preserve">234.37145589008776</data>
      <data key="d22" xml:space="preserve">-1600.339550170017</data>
      <data key="d24"/>
      <data key="d25">
        <y:ShapeNode>
          <y:Geometry height="40.0" width="40.0" x="214.37145589008776" y="-1620.339550170017"/>
          <y:Fill color="#99FF99" transparent="false"/>
          <y:BorderStyle color="#3399FF" raised="false" type="line" width="3.0"/>
          <y:NodeLabel alignment="center" autoSizePolicy="content" fontFamily="Arial" fontSize="10" fontStyle="bold" hasBackgroundColor="false" hasLineColor="false" height="15.171875" horizontalTextPosition="center" iconTextGap="4" modelName="custom" textColor="#000000" verticalTextPosition="bottom" visible="true" width="42.3447265625" x="-1.17236328125" xml:space="preserve" y="12.4140625">SLC7A6<y:LabelModel><y:SmartNodeLabelModel distance="4.0"/></y:LabelModel><y:ModelParameter><y:SmartNodeLabelModelParameter labelRatioX="0.0" labelRatioY="0.0" nodeRatioX="0.0" nodeRatioY="0.0" offsetX="0.0" offsetY="0.0" upX="0.0" upY="-1.0"/></y:ModelParameter></y:NodeLabel>
          <y:Shape type="ellipse"/>
        </y:ShapeNode>
      </data>
    </node>
    <node id="n478">
      <data key="d3" xml:space="preserve"><![CDATA[SMARCA1]]></data>
      <data key="d4" xml:space="preserve"><![CDATA[Probable global transcription activator SNF2L1]]></data>
      <data key="d5" xml:space="preserve"><![CDATA[source]]></data>
      <data key="d6" xml:space="preserve">2.7427950358912634</data>
      <data key="d7" xml:space="preserve">1.3906569083289166</data>
      <data key="d8" xml:space="preserve">false</data>
      <data key="d9" xml:space="preserve">0.15800000000000003</data>
      <data key="d10" xml:space="preserve"><![CDATA[TOMM70(1) VTI1B(1) AP2A1(2) AP2M1(2) AP2S1(2) CLASP1(2) CLASP2(2) HSPA1B(2) HSPA1L(2) HSPA8(2) IGF2R(2) SEC16A(2) ARHGEF2(3)]]></data>
      <data key="d11"/>
      <data key="d12"/>
      <data key="d15" xml:space="preserve">3.2113598821686286E-23</data>
      <data key="d16" xml:space="preserve">-0.37614623044548784</data>
      <data key="d17" xml:space="preserve">-0.37614623044548784</data>
      <data key="d18" xml:space="preserve">13</data>
      <data key="d19" xml:space="preserve">0.013430685557461491</data>
      <data key="d20" xml:space="preserve">1.0</data>
      <data key="d21" xml:space="preserve">-732.2779832578685</data>
      <data key="d22" xml:space="preserve">-188.04715955964735</data>
      <data key="d24"/>
      <data key="d25">
        <y:ShapeNode>
          <y:Geometry height="40.0" width="40.0" x="-752.2779832578685" y="-208.04715955964735"/>
          <y:Fill color="#99FF99" transparent="false"/>
          <y:BorderStyle color="#3399FF" raised="false" type="line" width="3.0"/>
          <y:NodeLabel alignment="center" autoSizePolicy="content" fontFamily="Arial" fontSize="10" fontStyle="bold" hasBackgroundColor="false" hasLineColor="false" height="15.171875" horizontalTextPosition="center" iconTextGap="4" modelName="custom" textColor="#000000" verticalTextPosition="bottom" visible="true" width="53.4482421875" x="-6.72412109375" xml:space="preserve" y="12.4140625">SMARCA1<y:LabelModel><y:SmartNodeLabelModel distance="4.0"/></y:LabelModel><y:ModelParameter><y:SmartNodeLabelModelParameter labelRatioX="0.0" labelRatioY="0.0" nodeRatioX="0.0" nodeRatioY="0.0" offsetX="0.0" offsetY="0.0" upX="0.0" upY="-1.0"/></y:ModelParameter></y:NodeLabel>
          <y:Shape type="ellipse"/>
        </y:ShapeNode>
      </data>
    </node>
    <node id="n479">
      <data key="d3" xml:space="preserve"><![CDATA[SON]]></data>
      <data key="d4" xml:space="preserve"><![CDATA[Protein SON]]></data>
      <data key="d5" xml:space="preserve"><![CDATA[source]]></data>
      <data key="d6" xml:space="preserve">3.792155924388596</data>
      <data key="d7" xml:space="preserve">1.791274289707442</data>
      <data key="d8" xml:space="preserve">false</data>
      <data key="d9" xml:space="preserve">0.10399999999999998</data>
      <data key="d10" xml:space="preserve"><![CDATA[TOMM70(1) VTI1B(1) AP2A1(2) AP2M1(2) AP2S1(2) CLASP1(2) CLASP2(2) HSPA1B(2) HSPA1L(2) HSPA8(2) IGF2R(2) SEC16A(2) ARHGEF2(3)]]></data>
      <data key="d11"/>
      <data key="d12"/>
      <data key="d15" xml:space="preserve">5.454983463605385E-176</data>
      <data key="d16" xml:space="preserve">-0.7190223277437763</data>
      <data key="d17" xml:space="preserve">-0.7190223277437763</data>
      <data key="d18" xml:space="preserve">35</data>
      <data key="d19" xml:space="preserve">0.013430685557461491</data>
      <data key="d20" xml:space="preserve">1.0</data>
      <data key="d21" xml:space="preserve">607.3854806624588</data>
      <data key="d22" xml:space="preserve">1441.7200203349917</data>
      <data key="d24"/>
      <data key="d25">
        <y:ShapeNode>
          <y:Geometry height="40.0" width="40.0" x="587.3854806624588" y="1421.7200203349917"/>
          <y:Fill color="#99FF99" transparent="false"/>
          <y:BorderStyle color="#3399FF" raised="false" type="line" width="3.0"/>
          <y:NodeLabel alignment="center" autoSizePolicy="content" fontFamily="Arial" fontSize="10" fontStyle="bold" hasBackgroundColor="false" hasLineColor="false" height="15.171875" horizontalTextPosition="center" iconTextGap="4" modelName="custom" textColor="#000000" verticalTextPosition="bottom" visible="true" width="25.669921875" x="7.1650390625" xml:space="preserve" y="12.4140625">SON<y:LabelModel><y:SmartNodeLabelModel distance="4.0"/></y:LabelModel><y:ModelParameter><y:SmartNodeLabelModelParameter labelRatioX="0.0" labelRatioY="0.0" nodeRatioX="0.0" nodeRatioY="0.0" offsetX="0.0" offsetY="0.0" upX="0.0" upY="-1.0"/></y:ModelParameter></y:NodeLabel>
          <y:Shape type="ellipse"/>
        </y:ShapeNode>
      </data>
    </node>
    <node id="n480">
      <data key="d3" xml:space="preserve"><![CDATA[SORD]]></data>
      <data key="d4" xml:space="preserve"><![CDATA[Sorbitol dehydrogenase]]></data>
      <data key="d5" xml:space="preserve"><![CDATA[source]]></data>
      <data key="d6" xml:space="preserve">4.728785442146385</data>
      <data key="d7" xml:space="preserve">3.033237446733708</data>
      <data key="d8" xml:space="preserve">true</data>
      <data key="d9" xml:space="preserve">0.01200000000000001</data>
      <data key="d10" xml:space="preserve"><![CDATA[TOMM70(1) VTI1B(1) AP2A1(2) AP2M1(2) AP2S1(2) CLASP1(2) CLASP2(2) HSPA1B(2) HSPA1L(2) HSPA8(2) IGF2R(2) SEC16A(2) ARHGEF2(3)]]></data>
      <data key="d11"/>
      <data key="d12"/>
      <data key="d15" xml:space="preserve">1.5194419004661785E-66</data>
      <data key="d16" xml:space="preserve">1.1180705878927788</data>
      <data key="d17" xml:space="preserve">1.1180705878927788</data>
      <data key="d18" xml:space="preserve">13</data>
      <data key="d19" xml:space="preserve">0.013430685557461491</data>
      <data key="d20" xml:space="preserve">1.0</data>
      <data key="d21" xml:space="preserve">-77.10642032724463</data>
      <data key="d22" xml:space="preserve">-552.9452321347833</data>
      <data key="d24"/>
      <data key="d25">
        <y:ShapeNode>
          <y:Geometry height="40.0" width="40.0" x="-97.10642032724463" y="-572.9452321347833"/>
          <y:Fill color="#99FF99" transparent="false"/>
          <y:BorderStyle color="#CC3300" raised="false" type="line" width="3.0"/>
          <y:NodeLabel alignment="center" autoSizePolicy="content" fontFamily="Arial" fontSize="10" fontStyle="bold" hasBackgroundColor="false" hasLineColor="false" height="15.171875" horizontalTextPosition="center" iconTextGap="4" modelName="custom" textColor="#000000" verticalTextPosition="bottom" visible="true" width="32.8916015625" x="3.55419921875" xml:space="preserve" y="12.4140625">SORD<y:LabelModel><y:SmartNodeLabelModel distance="4.0"/></y:LabelModel><y:ModelParameter><y:SmartNodeLabelModelParameter labelRatioX="0.0" labelRatioY="0.0" nodeRatioX="0.0" nodeRatioY="0.0" offsetX="0.0" offsetY="0.0" upX="0.0" upY="-1.0"/></y:ModelParameter></y:NodeLabel>
          <y:Shape type="ellipse"/>
        </y:ShapeNode>
      </data>
    </node>
    <node id="n481">
      <data key="d3" xml:space="preserve"><![CDATA[SPR]]></data>
      <data key="d4" xml:space="preserve"><![CDATA[Sepiapterin reductase]]></data>
      <data key="d5" xml:space="preserve"><![CDATA[gene]]></data>
      <data key="d6" xml:space="preserve">1.0604081062382444</data>
      <data key="d7" xml:space="preserve">0.8241999960755768</data>
      <data key="d8" xml:space="preserve">false</data>
      <data key="d9" xml:space="preserve">0.11599999999999999</data>
      <data key="d10"/>
      <data key="d11"/>
      <data key="d12"/>
      <data key="d15" xml:space="preserve">5.128705688773292E-4</data>
      <data key="d16" xml:space="preserve">0.34178358969130374</data>
      <data key="d17" xml:space="preserve">0.34178358969130374</data>
      <data key="d18" xml:space="preserve">13</data>
      <data key="d19" xml:space="preserve">0.010073014168096119</data>
      <data key="d20" xml:space="preserve">1.0</data>
      <data key="d21" xml:space="preserve">21.261932026796757</data>
      <data key="d22" xml:space="preserve">-499.92006852426067</data>
      <data key="d24"/>
      <data key="d25">
        <y:ShapeNode>
          <y:Geometry height="40.0" width="40.0" x="1.2619320267967566" y="-519.9200685242606"/>
          <y:Fill color="#F2F2F2" transparent="false"/>
          <y:BorderStyle color="#CC3300" type="line" width="3.0"/>
          <y:NodeLabel alignment="center" autoSizePolicy="content" fontFamily="Arial" fontSize="10" fontStyle="plain" hasBackgroundColor="false" hasLineColor="false" height="15.171875" horizontalTextPosition="center" iconTextGap="4" modelName="custom" textColor="#000000" verticalTextPosition="bottom" visible="true" width="24.5615234375" x="7.71923828125" xml:space="preserve" y="12.4140625">SPR<y:LabelModel><y:SmartNodeLabelModel distance="4.0"/></y:LabelModel><y:ModelParameter><y:SmartNodeLabelModelParameter labelRatioX="0.0" labelRatioY="0.0" nodeRatioX="0.0" nodeRatioY="0.0" offsetX="0.0" offsetY="0.0" upX="0.0" upY="-1.0"/></y:ModelParameter></y:NodeLabel>
          <y:Shape type="roundrectangle"/>
        </y:ShapeNode>
      </data>
    </node>
    <node id="n482">
      <data key="d3" xml:space="preserve"><![CDATA[SPTBN2]]></data>
      <data key="d4" xml:space="preserve"><![CDATA[Spectrin beta chain, non-erythrocytic 2]]></data>
      <data key="d5" xml:space="preserve"><![CDATA[source]]></data>
      <data key="d6" xml:space="preserve">5.613728778915212</data>
      <data key="d7" xml:space="preserve">3.141233310836505</data>
      <data key="d8" xml:space="preserve">true</data>
      <data key="d9" xml:space="preserve">0.029000000000000026</data>
      <data key="d10" xml:space="preserve"><![CDATA[TOMM70(1) VTI1B(1) AP2A1(2) AP2M1(2) AP2S1(2) CLASP1(2) CLASP2(2) HSPA1B(2) HSPA1L(2) HSPA8(2) IGF2R(2) SEC16A(2) ARHGEF2(3)]]></data>
      <data key="d11"/>
      <data key="d12"/>
      <data key="d15" xml:space="preserve">1.5677165312125966E-43</data>
      <data key="d16" xml:space="preserve">1.5756975401610438</data>
      <data key="d17" xml:space="preserve">1.5756975401610438</data>
      <data key="d18" xml:space="preserve">41</data>
      <data key="d19" xml:space="preserve">0.013430685557461491</data>
      <data key="d20" xml:space="preserve">1.0</data>
      <data key="d21" xml:space="preserve">1427.1845169207327</data>
      <data key="d22" xml:space="preserve">-1179.3670358646293</data>
      <data key="d24"/>
      <data key="d25">
        <y:ShapeNode>
          <y:Geometry height="40.0" width="40.0" x="1407.1845169207327" y="-1199.3670358646293"/>
          <y:Fill color="#99FF99" transparent="false"/>
          <y:BorderStyle color="#CC3300" raised="false" type="line" width="3.0"/>
          <y:NodeLabel alignment="center" autoSizePolicy="content" fontFamily="Arial" fontSize="10" fontStyle="bold" hasBackgroundColor="false" hasLineColor="false" height="15.171875" horizontalTextPosition="center" iconTextGap="4" modelName="custom" textColor="#000000" verticalTextPosition="bottom" visible="true" width="43.453125" x="-1.7265625" xml:space="preserve" y="12.4140625">SPTBN2<y:LabelModel><y:SmartNodeLabelModel distance="4.0"/></y:LabelModel><y:ModelParameter><y:SmartNodeLabelModelParameter labelRatioX="0.0" labelRatioY="0.0" nodeRatioX="0.0" nodeRatioY="0.0" offsetX="0.0" offsetY="0.0" upX="0.0" upY="-1.0"/></y:ModelParameter></y:NodeLabel>
          <y:Shape type="ellipse"/>
        </y:ShapeNode>
      </data>
    </node>
    <node id="n483">
      <data key="d3" xml:space="preserve"><![CDATA[SRI]]></data>
      <data key="d4" xml:space="preserve"><![CDATA[Sorcin]]></data>
      <data key="d5" xml:space="preserve"><![CDATA[source]]></data>
      <data key="d6" xml:space="preserve">4.67841269643151</data>
      <data key="d7" xml:space="preserve">2.198026054722387</data>
      <data key="d8" xml:space="preserve">true</data>
      <data key="d9" xml:space="preserve">0.0030000000000000027</data>
      <data key="d10" xml:space="preserve"><![CDATA[TOMM70(1) VTI1B(1) AP2A1(2) AP2M1(2) AP2S1(2) CLASP1(2) CLASP2(2) HSPA1B(2) HSPA1L(2) HSPA8(2) IGF2R(2) SEC16A(2) ARHGEF2(3)]]></data>
      <data key="d11"/>
      <data key="d12"/>
      <data key="d15" xml:space="preserve">5.067491559035786E-76</data>
      <data key="d16" xml:space="preserve">1.0943772679065773</data>
      <data key="d17" xml:space="preserve">1.0943772679065773</data>
      <data key="d18" xml:space="preserve">13</data>
      <data key="d19" xml:space="preserve">0.013430685557461491</data>
      <data key="d20" xml:space="preserve">1.0</data>
      <data key="d21" xml:space="preserve">408.0842660419356</data>
      <data key="d22" xml:space="preserve">-446.87013169139095</data>
      <data key="d24"/>
      <data key="d25">
        <y:ShapeNode>
          <y:Geometry height="40.0" width="40.0" x="388.0842660419356" y="-466.87013169139095"/>
          <y:Fill color="#99FF99" transparent="false"/>
          <y:BorderStyle color="#CC3300" raised="false" type="line" width="3.0"/>
          <y:NodeLabel alignment="center" autoSizePolicy="content" fontFamily="Arial" fontSize="10" fontStyle="bold" hasBackgroundColor="false" hasLineColor="false" height="15.171875" horizontalTextPosition="center" iconTextGap="4" modelName="custom" textColor="#000000" verticalTextPosition="bottom" visible="true" width="20.669921875" x="9.6650390625" xml:space="preserve" y="12.4140625">SRI<y:LabelModel><y:SmartNodeLabelModel distance="4.0"/></y:LabelModel><y:ModelParameter><y:SmartNodeLabelModelParameter labelRatioX="0.0" labelRatioY="0.0" nodeRatioX="0.0" nodeRatioY="0.0" offsetX="0.0" offsetY="0.0" upX="0.0" upY="-1.0"/></y:ModelParameter></y:NodeLabel>
          <y:Shape type="ellipse"/>
        </y:ShapeNode>
      </data>
    </node>
    <node id="n484">
      <data key="d3" xml:space="preserve"><![CDATA[SRSF10]]></data>
      <data key="d4" xml:space="preserve"><![CDATA[Serine/arginine-rich splicing factor 10]]></data>
      <data key="d5" xml:space="preserve"><![CDATA[source]]></data>
      <data key="d6" xml:space="preserve">3.5597262645581</data>
      <data key="d7" xml:space="preserve">2.053071659340424</data>
      <data key="d8" xml:space="preserve">false</data>
      <data key="d9" xml:space="preserve">0.050000000000000044</data>
      <data key="d10" xml:space="preserve"><![CDATA[TOMM70(1) VTI1B(1) AP2A1(2) AP2M1(2) AP2S1(2) CLASP1(2) CLASP2(2) HSPA1B(2) HSPA1L(2) HSPA8(2) IGF2R(2) SEC16A(2) ARHGEF2(3)]]></data>
      <data key="d11"/>
      <data key="d12"/>
      <data key="d15" xml:space="preserve">2.7678321678075623E-28</data>
      <data key="d16" xml:space="preserve">-0.633582553929238</data>
      <data key="d17" xml:space="preserve">-0.633582553929238</data>
      <data key="d18" xml:space="preserve">35</data>
      <data key="d19" xml:space="preserve">0.013430685557461491</data>
      <data key="d20" xml:space="preserve">1.0</data>
      <data key="d21" xml:space="preserve">654.9989872234482</data>
      <data key="d22" xml:space="preserve">1441.5842701555102</data>
      <data key="d24"/>
      <data key="d25">
        <y:ShapeNode>
          <y:Geometry height="40.0" width="40.0" x="634.9989872234482" y="1421.5842701555102"/>
          <y:Fill color="#99FF99" transparent="false"/>
          <y:BorderStyle color="#3399FF" raised="false" type="line" width="3.0"/>
          <y:NodeLabel alignment="center" autoSizePolicy="content" fontFamily="Arial" fontSize="10" fontStyle="bold" hasBackgroundColor="false" hasLineColor="false" height="15.171875" horizontalTextPosition="center" iconTextGap="4" modelName="custom" textColor="#000000" verticalTextPosition="bottom" visible="true" width="41.79296875" x="-0.896484375" xml:space="preserve" y="12.4140625">SRSF10<y:LabelModel><y:SmartNodeLabelModel distance="4.0"/></y:LabelModel><y:ModelParameter><y:SmartNodeLabelModelParameter labelRatioX="0.0" labelRatioY="0.0" nodeRatioX="0.0" nodeRatioY="0.0" offsetX="0.0" offsetY="0.0" upX="0.0" upY="-1.0"/></y:ModelParameter></y:NodeLabel>
          <y:Shape type="ellipse"/>
        </y:ShapeNode>
      </data>
    </node>
    <node id="n485">
      <data key="d3" xml:space="preserve"><![CDATA[SRXN1]]></data>
      <data key="d4" xml:space="preserve"><![CDATA[Sulfiredoxin-1]]></data>
      <data key="d5" xml:space="preserve"><![CDATA[source]]></data>
      <data key="d6" xml:space="preserve">3.1168515101190604</data>
      <data key="d7" xml:space="preserve">1.668740074096983</data>
      <data key="d8" xml:space="preserve">false</data>
      <data key="d9" xml:space="preserve">0.07899999999999996</data>
      <data key="d10" xml:space="preserve"><![CDATA[TOMM70(1) VTI1B(1) AP2A1(2) AP2M1(2) AP2S1(2) CLASP1(2) CLASP2(2) HSPA1B(2) HSPA1L(2) HSPA8(2) IGF2R(2) SEC16A(2) ARHGEF2(3)]]></data>
      <data key="d11"/>
      <data key="d12"/>
      <data key="d15" xml:space="preserve">5.69650652450093E-16</data>
      <data key="d16" xml:space="preserve">0.6372680339065993</data>
      <data key="d17" xml:space="preserve">0.6372680339065993</data>
      <data key="d18" xml:space="preserve">13</data>
      <data key="d19" xml:space="preserve">0.013430685557461491</data>
      <data key="d20" xml:space="preserve">1.0</data>
      <data key="d21" xml:space="preserve">78.59328058085325</data>
      <data key="d22" xml:space="preserve">-530.7454463452218</data>
      <data key="d24"/>
      <data key="d25">
        <y:ShapeNode>
          <y:Geometry height="40.0" width="40.0" x="58.593280580853246" y="-550.7454463452218"/>
          <y:Fill color="#99FF99" transparent="false"/>
          <y:BorderStyle color="#CC3300" raised="false" type="line" width="3.0"/>
          <y:NodeLabel alignment="center" autoSizePolicy="content" fontFamily="Arial" fontSize="10" fontStyle="bold" hasBackgroundColor="false" hasLineColor="false" height="15.171875" horizontalTextPosition="center" iconTextGap="4" modelName="custom" textColor="#000000" verticalTextPosition="bottom" visible="true" width="37.3447265625" x="1.32763671875" xml:space="preserve" y="12.4140625">SRXN1<y:LabelModel><y:SmartNodeLabelModel distance="4.0"/></y:LabelModel><y:ModelParameter><y:SmartNodeLabelModelParameter labelRatioX="0.0" labelRatioY="0.0" nodeRatioX="0.0" nodeRatioY="0.0" offsetX="0.0" offsetY="0.0" upX="0.0" upY="-1.0"/></y:ModelParameter></y:NodeLabel>
          <y:Shape type="ellipse"/>
        </y:ShapeNode>
      </data>
    </node>
    <node id="n486">
      <data key="d3" xml:space="preserve"><![CDATA[ST13]]></data>
      <data key="d4" xml:space="preserve"><![CDATA[Hsc70-interacting protein]]></data>
      <data key="d5" xml:space="preserve"><![CDATA[source]]></data>
      <data key="d6" xml:space="preserve">4.289421636350328</data>
      <data key="d7" xml:space="preserve">2.1006064945573857</data>
      <data key="d8" xml:space="preserve">true</data>
      <data key="d9" xml:space="preserve">0.019000000000000017</data>
      <data key="d10" xml:space="preserve"><![CDATA[TOMM70(1) VTI1B(1) AP2A1(2) AP2M1(2) AP2S1(2) CLASP1(2) CLASP2(2) HSPA1B(2) HSPA1L(2) HSPA8(2) IGF2R(2) SEC16A(2) ARHGEF2(3)]]></data>
      <data key="d11"/>
      <data key="d12"/>
      <data key="d15" xml:space="preserve">1.4985737836978199E-61</data>
      <data key="d16" xml:space="preserve">0.9199568987195164</data>
      <data key="d17" xml:space="preserve">0.9199568987195164</data>
      <data key="d18" xml:space="preserve">38</data>
      <data key="d19" xml:space="preserve">0.013430685557461491</data>
      <data key="d20" xml:space="preserve">1.0</data>
      <data key="d21" xml:space="preserve">762.9921855256036</data>
      <data key="d22" xml:space="preserve">-4.643227318465267</data>
      <data key="d24"/>
      <data key="d25">
        <y:ShapeNode>
          <y:Geometry height="40.0" width="40.0" x="742.9921855256036" y="-24.643227318465268"/>
          <y:Fill color="#99FF99" transparent="false"/>
          <y:BorderStyle color="#CC3300" raised="false" type="line" width="3.0"/>
          <y:NodeLabel alignment="center" autoSizePolicy="content" fontFamily="Arial" fontSize="10" fontStyle="bold" hasBackgroundColor="false" hasLineColor="false" height="15.171875" horizontalTextPosition="center" iconTextGap="4" modelName="custom" textColor="#000000" verticalTextPosition="bottom" visible="true" width="27.9013671875" x="6.04931640625" xml:space="preserve" y="12.4140625">ST13<y:LabelModel><y:SmartNodeLabelModel distance="4.0"/></y:LabelModel><y:ModelParameter><y:SmartNodeLabelModelParameter labelRatioX="0.0" labelRatioY="0.0" nodeRatioX="0.0" nodeRatioY="0.0" offsetX="0.0" offsetY="0.0" upX="0.0" upY="-1.0"/></y:ModelParameter></y:NodeLabel>
          <y:Shape type="ellipse"/>
        </y:ShapeNode>
      </data>
    </node>
    <node id="n487">
      <data key="d3" xml:space="preserve"><![CDATA[STOM]]></data>
      <data key="d4" xml:space="preserve"><![CDATA[Erythrocyte band 7 integral membrane protein]]></data>
      <data key="d5" xml:space="preserve"><![CDATA[source]]></data>
      <data key="d6" xml:space="preserve">3.8617171935862458</data>
      <data key="d7" xml:space="preserve">2.1550710957884105</data>
      <data key="d8" xml:space="preserve">true</data>
      <data key="d9" xml:space="preserve">0.04500000000000004</data>
      <data key="d10" xml:space="preserve"><![CDATA[TOMM70(1) VTI1B(1) AP2A1(2) AP2M1(2) AP2S1(2) CLASP1(2) CLASP2(2) HSPA1B(2) HSPA1L(2) HSPA8(2) IGF2R(2) SEC16A(2) ARHGEF2(3)]]></data>
      <data key="d11"/>
      <data key="d12"/>
      <data key="d15" xml:space="preserve">3.214578320669378E-19</data>
      <data key="d16" xml:space="preserve">-0.806411057560151</data>
      <data key="d17" xml:space="preserve">-0.806411057560151</data>
      <data key="d18" xml:space="preserve">13</data>
      <data key="d19" xml:space="preserve">0.013430685557461491</data>
      <data key="d20" xml:space="preserve">1.0</data>
      <data key="d21" xml:space="preserve">216.28162098609423</data>
      <data key="d22" xml:space="preserve">-49.984886836980166</data>
      <data key="d24"/>
      <data key="d25">
        <y:ShapeNode>
          <y:Geometry height="40.0" width="40.0" x="196.28162098609423" y="-69.98488683698017"/>
          <y:Fill color="#99FF99" transparent="false"/>
          <y:BorderStyle color="#3399FF" raised="false" type="line" width="3.0"/>
          <y:NodeLabel alignment="center" autoSizePolicy="content" fontFamily="Arial" fontSize="10" fontStyle="bold" hasBackgroundColor="false" hasLineColor="false" height="15.171875" horizontalTextPosition="center" iconTextGap="4" modelName="custom" textColor="#000000" verticalTextPosition="bottom" visible="true" width="32.88671875" x="3.556640625" xml:space="preserve" y="12.4140625">STOM<y:LabelModel><y:SmartNodeLabelModel distance="4.0"/></y:LabelModel><y:ModelParameter><y:SmartNodeLabelModelParameter labelRatioX="0.0" labelRatioY="0.0" nodeRatioX="0.0" nodeRatioY="0.0" offsetX="0.0" offsetY="0.0" upX="0.0" upY="-1.0"/></y:ModelParameter></y:NodeLabel>
          <y:Shape type="ellipse"/>
        </y:ShapeNode>
      </data>
    </node>
    <node id="n488">
      <data key="d3" xml:space="preserve"><![CDATA[STOML2]]></data>
      <data key="d4" xml:space="preserve"><![CDATA[Stomatin-like protein 2, mitochondrial]]></data>
      <data key="d5" xml:space="preserve"><![CDATA[source]]></data>
      <data key="d6" xml:space="preserve">3.900428252704172</data>
      <data key="d7" xml:space="preserve">2.6409165401830075</data>
      <data key="d8" xml:space="preserve">true</data>
      <data key="d9" xml:space="preserve">0.010000000000000009</data>
      <data key="d10" xml:space="preserve"><![CDATA[TOMM70(1) VTI1B(1) AP2A1(2) AP2M1(2) AP2S1(2) CLASP1(2) CLASP2(2) HSPA1B(2) HSPA1L(2) HSPA8(2) IGF2R(2) SEC16A(2) ARHGEF2(3)]]></data>
      <data key="d11"/>
      <data key="d12"/>
      <data key="d15" xml:space="preserve">6.777025010015372E-184</data>
      <data key="d16" xml:space="preserve">-0.7606670277246461</data>
      <data key="d17" xml:space="preserve">-0.7606670277246461</data>
      <data key="d18" xml:space="preserve">13</data>
      <data key="d19" xml:space="preserve">0.013430685557461491</data>
      <data key="d20" xml:space="preserve">1.0</data>
      <data key="d21" xml:space="preserve">245.43662059847804</data>
      <data key="d22" xml:space="preserve">45.31733979048979</data>
      <data key="d24"/>
      <data key="d25">
        <y:ShapeNode>
          <y:Geometry height="40.0" width="40.0" x="225.43662059847804" y="25.31733979048979"/>
          <y:Fill color="#99FF99" transparent="false"/>
          <y:BorderStyle color="#3399FF" raised="false" type="line" width="3.0"/>
          <y:NodeLabel alignment="center" autoSizePolicy="content" fontFamily="Arial" fontSize="10" fontStyle="bold" hasBackgroundColor="false" hasLineColor="false" height="15.171875" horizontalTextPosition="center" iconTextGap="4" modelName="custom" textColor="#000000" verticalTextPosition="bottom" visible="true" width="44.556640625" x="-2.2783203125" xml:space="preserve" y="12.4140625">STOML2<y:LabelModel><y:SmartNodeLabelModel distance="4.0"/></y:LabelModel><y:ModelParameter><y:SmartNodeLabelModelParameter labelRatioX="0.0" labelRatioY="0.0" nodeRatioX="0.0" nodeRatioY="0.0" offsetX="0.0" offsetY="0.0" upX="0.0" upY="-1.0"/></y:ModelParameter></y:NodeLabel>
          <y:Shape type="ellipse"/>
        </y:ShapeNode>
      </data>
    </node>
    <node id="n489">
      <data key="d3" xml:space="preserve"><![CDATA[STRAP]]></data>
      <data key="d4" xml:space="preserve"><![CDATA[Serine-threonine kinase receptor-associated protein]]></data>
      <data key="d5" xml:space="preserve"><![CDATA[source]]></data>
      <data key="d6" xml:space="preserve">3.653236022534266</data>
      <data key="d7" xml:space="preserve">2.0193250373020937</data>
      <data key="d8" xml:space="preserve">false</data>
      <data key="d9" xml:space="preserve">0.06799999999999995</data>
      <data key="d10" xml:space="preserve"><![CDATA[TOMM70(1) VTI1B(1) AP2A1(2) AP2M1(2) AP2S1(2) CLASP1(2) CLASP2(2) HSPA1B(2) HSPA1L(2) HSPA8(2) IGF2R(2) SEC16A(2) ARHGEF2(3)]]></data>
      <data key="d11"/>
      <data key="d12"/>
      <data key="d15" xml:space="preserve">2.1276394905445557E-103</data>
      <data key="d16" xml:space="preserve">0.6673066718170992</data>
      <data key="d17" xml:space="preserve">0.6673066718170992</data>
      <data key="d18" xml:space="preserve">13</data>
      <data key="d19" xml:space="preserve">0.013430685557461491</data>
      <data key="d20" xml:space="preserve">1.0</data>
      <data key="d21" xml:space="preserve">-692.4056821296564</data>
      <data key="d22" xml:space="preserve">-121.62451050796057</data>
      <data key="d24"/>
      <data key="d25">
        <y:ShapeNode>
          <y:Geometry height="40.0" width="40.0" x="-712.4056821296564" y="-141.62451050796057"/>
          <y:Fill color="#99FF99" transparent="false"/>
          <y:BorderStyle color="#CC3300" raised="false" type="line" width="3.0"/>
          <y:NodeLabel alignment="center" autoSizePolicy="content" fontFamily="Arial" fontSize="10" fontStyle="bold" hasBackgroundColor="false" hasLineColor="false" height="15.171875" horizontalTextPosition="center" iconTextGap="4" modelName="custom" textColor="#000000" verticalTextPosition="bottom" visible="true" width="37.8916015625" x="1.05419921875" xml:space="preserve" y="12.4140625">STRAP<y:LabelModel><y:SmartNodeLabelModel distance="4.0"/></y:LabelModel><y:ModelParameter><y:SmartNodeLabelModelParameter labelRatioX="0.0" labelRatioY="0.0" nodeRatioX="0.0" nodeRatioY="0.0" offsetX="0.0" offsetY="0.0" upX="0.0" upY="-1.0"/></y:ModelParameter></y:NodeLabel>
          <y:Shape type="ellipse"/>
        </y:ShapeNode>
      </data>
    </node>
    <node id="n490">
      <data key="d3" xml:space="preserve"><![CDATA[STX17]]></data>
      <data key="d4" xml:space="preserve"><![CDATA[Syntaxin-17]]></data>
      <data key="d5" xml:space="preserve"><![CDATA[source]]></data>
      <data key="d6" xml:space="preserve">4.41795425977384</data>
      <data key="d7" xml:space="preserve">2.4338559557235984</data>
      <data key="d8" xml:space="preserve">false</data>
      <data key="d9" xml:space="preserve">0.09899999999999998</data>
      <data key="d10" xml:space="preserve"><![CDATA[TOMM70(1) VTI1B(1) AP2A1(2) AP2M1(2) AP2S1(2) CLASP1(2) CLASP2(2) HSPA1B(2) HSPA1L(2) HSPA8(2) IGF2R(2) SEC16A(2) ARHGEF2(3)]]></data>
      <data key="d11"/>
      <data key="d12"/>
      <data key="d15" xml:space="preserve">9.138996025155969E-58</data>
      <data key="d16" xml:space="preserve">-0.9759159920726909</data>
      <data key="d17" xml:space="preserve">-0.9759159920726909</data>
      <data key="d18" xml:space="preserve">13</data>
      <data key="d19" xml:space="preserve">0.013430685557461491</data>
      <data key="d20" xml:space="preserve">1.0</data>
      <data key="d21" xml:space="preserve">1091.3069049807832</data>
      <data key="d22" xml:space="preserve">-1003.5237187275275</data>
      <data key="d24"/>
      <data key="d25">
        <y:ShapeNode>
          <y:Geometry height="40.0" width="40.0" x="1071.3069049807832" y="-1023.5237187275275"/>
          <y:Fill color="#99FF99" transparent="false"/>
          <y:BorderStyle color="#3399FF" raised="false" type="line" width="3.0"/>
          <y:NodeLabel alignment="center" autoSizePolicy="content" fontFamily="Arial" fontSize="10" fontStyle="bold" hasBackgroundColor="false" hasLineColor="false" height="15.171875" horizontalTextPosition="center" iconTextGap="4" modelName="custom" textColor="#000000" verticalTextPosition="bottom" visible="true" width="34.5712890625" x="2.71435546875" xml:space="preserve" y="12.4140625">STX17<y:LabelModel><y:SmartNodeLabelModel distance="4.0"/></y:LabelModel><y:ModelParameter><y:SmartNodeLabelModelParameter labelRatioX="0.0" labelRatioY="0.0" nodeRatioX="0.0" nodeRatioY="0.0" offsetX="0.0" offsetY="0.0" upX="0.0" upY="-1.0"/></y:ModelParameter></y:NodeLabel>
          <y:Shape type="ellipse"/>
        </y:ShapeNode>
      </data>
    </node>
    <node id="n491">
      <data key="d3" xml:space="preserve"><![CDATA[STX7]]></data>
      <data key="d4" xml:space="preserve"><![CDATA[Syntaxin-7]]></data>
      <data key="d5" xml:space="preserve"><![CDATA[source]]></data>
      <data key="d6" xml:space="preserve">3.465843833960556</data>
      <data key="d7" xml:space="preserve">2.0003086070010805</data>
      <data key="d8" xml:space="preserve">false</data>
      <data key="d9" xml:space="preserve">0.21899999999999997</data>
      <data key="d10" xml:space="preserve"><![CDATA[TOMM70(1) VTI1B(1) AP2A1(2) AP2M1(2) AP2S1(2) CLASP1(2) CLASP2(2) HSPA1B(2) HSPA1L(2) HSPA8(2) IGF2R(2) SEC16A(2) ARHGEF2(3)]]></data>
      <data key="d11"/>
      <data key="d12"/>
      <data key="d15" xml:space="preserve">5.861979320110396E-38</data>
      <data key="d16" xml:space="preserve">-0.6006036740701203</data>
      <data key="d17" xml:space="preserve">-0.6006036740701203</data>
      <data key="d18" xml:space="preserve">13</data>
      <data key="d19" xml:space="preserve">0.013430685557461491</data>
      <data key="d20" xml:space="preserve">1.0</data>
      <data key="d21" xml:space="preserve">1180.7435323784707</data>
      <data key="d22" xml:space="preserve">-958.2465391525266</data>
      <data key="d24"/>
      <data key="d25">
        <y:ShapeNode>
          <y:Geometry height="40.0" width="40.0" x="1160.7435323784707" y="-978.2465391525266"/>
          <y:Fill color="#99FF99" transparent="false"/>
          <y:BorderStyle color="#3399FF" raised="false" type="line" width="3.0"/>
          <y:NodeLabel alignment="center" autoSizePolicy="content" fontFamily="Arial" fontSize="10" fontStyle="bold" hasBackgroundColor="false" hasLineColor="false" height="15.171875" horizontalTextPosition="center" iconTextGap="4" modelName="custom" textColor="#000000" verticalTextPosition="bottom" visible="true" width="29.009765625" x="5.4951171875" xml:space="preserve" y="12.4140625">STX7<y:LabelModel><y:SmartNodeLabelModel distance="4.0"/></y:LabelModel><y:ModelParameter><y:SmartNodeLabelModelParameter labelRatioX="0.0" labelRatioY="0.0" nodeRatioX="0.0" nodeRatioY="0.0" offsetX="0.0" offsetY="0.0" upX="0.0" upY="-1.0"/></y:ModelParameter></y:NodeLabel>
          <y:Shape type="ellipse"/>
        </y:ShapeNode>
      </data>
    </node>
    <node id="n492">
      <data key="d3" xml:space="preserve"><![CDATA[STX8]]></data>
      <data key="d4" xml:space="preserve"><![CDATA[Syntaxin-8]]></data>
      <data key="d5" xml:space="preserve"><![CDATA[source]]></data>
      <data key="d6" xml:space="preserve">4.864729930055501</data>
      <data key="d7" xml:space="preserve">2.1377017628202504</data>
      <data key="d8" xml:space="preserve">false</data>
      <data key="d9" xml:space="preserve">0.05500000000000005</data>
      <data key="d10" xml:space="preserve"><![CDATA[TOMM70(1) VTI1B(1) AP2A1(2) AP2M1(2) AP2S1(2) CLASP1(2) CLASP2(2) HSPA1B(2) HSPA1L(2) HSPA8(2) IGF2R(2) SEC16A(2) ARHGEF2(3)]]></data>
      <data key="d11"/>
      <data key="d12"/>
      <data key="d15" xml:space="preserve">9.78141285083728E-73</data>
      <data key="d16" xml:space="preserve">-1.1832798646188898</data>
      <data key="d17" xml:space="preserve">-1.1832798646188898</data>
      <data key="d18" xml:space="preserve">13</data>
      <data key="d19" xml:space="preserve">0.013430685557461491</data>
      <data key="d20" xml:space="preserve">1.0</data>
      <data key="d21" xml:space="preserve">1205.4157975113558</data>
      <data key="d22" xml:space="preserve">-814.7252784561347</data>
      <data key="d24"/>
      <data key="d25">
        <y:ShapeNode>
          <y:Geometry height="40.0" width="40.0" x="1185.4157975113558" y="-834.7252784561347"/>
          <y:Fill color="#99FF99" transparent="false"/>
          <y:BorderStyle color="#3399FF" raised="false" type="line" width="3.0"/>
          <y:NodeLabel alignment="center" autoSizePolicy="content" fontFamily="Arial" fontSize="10" fontStyle="bold" hasBackgroundColor="false" hasLineColor="false" height="15.171875" horizontalTextPosition="center" iconTextGap="4" modelName="custom" textColor="#000000" verticalTextPosition="bottom" visible="true" width="29.009765625" x="5.4951171875" xml:space="preserve" y="12.4140625">STX8<y:LabelModel><y:SmartNodeLabelModel distance="4.0"/></y:LabelModel><y:ModelParameter><y:SmartNodeLabelModelParameter labelRatioX="0.0" labelRatioY="0.0" nodeRatioX="0.0" nodeRatioY="0.0" offsetX="0.0" offsetY="0.0" upX="0.0" upY="-1.0"/></y:ModelParameter></y:NodeLabel>
          <y:Shape type="ellipse"/>
        </y:ShapeNode>
      </data>
    </node>
    <node id="n493">
      <data key="d3" xml:space="preserve"><![CDATA[SUCLA2]]></data>
      <data key="d4" xml:space="preserve"><![CDATA[Succinate--CoA ligase [ADP-forming] subunit beta, mitochondrial]]></data>
      <data key="d5" xml:space="preserve"><![CDATA[source]]></data>
      <data key="d6" xml:space="preserve">3.316164057590984</data>
      <data key="d7" xml:space="preserve">2.27650127550256</data>
      <data key="d8" xml:space="preserve">true</data>
      <data key="d9" xml:space="preserve">0.018000000000000016</data>
      <data key="d10" xml:space="preserve"><![CDATA[TOMM70(1) VTI1B(1) AP2A1(2) AP2M1(2) AP2S1(2) CLASP1(2) CLASP2(2) HSPA1B(2) HSPA1L(2) HSPA8(2) IGF2R(2) SEC16A(2) ARHGEF2(3)]]></data>
      <data key="d11"/>
      <data key="d12"/>
      <data key="d15" xml:space="preserve">4.3855960932569245E-22</data>
      <data key="d16" xml:space="preserve">-0.549847202842915</data>
      <data key="d17" xml:space="preserve">-0.549847202842915</data>
      <data key="d18" xml:space="preserve">13</data>
      <data key="d19" xml:space="preserve">0.013430685557461491</data>
      <data key="d20" xml:space="preserve">1.0</data>
      <data key="d21" xml:space="preserve">-100.77493923106303</data>
      <data key="d22" xml:space="preserve">-242.01230185238325</data>
      <data key="d24"/>
      <data key="d25">
        <y:ShapeNode>
          <y:Geometry height="40.0" width="40.0" x="-120.77493923106303" y="-262.01230185238325"/>
          <y:Fill color="#99FF99" transparent="false"/>
          <y:BorderStyle color="#3399FF" raised="false" type="line" width="3.0"/>
          <y:NodeLabel alignment="center" autoSizePolicy="content" fontFamily="Arial" fontSize="10" fontStyle="bold" hasBackgroundColor="false" hasLineColor="false" height="15.171875" horizontalTextPosition="center" iconTextGap="4" modelName="custom" textColor="#000000" verticalTextPosition="bottom" visible="true" width="44.0048828125" x="-2.00244140625" xml:space="preserve" y="12.4140625">SUCLA2<y:LabelModel><y:SmartNodeLabelModel distance="4.0"/></y:LabelModel><y:ModelParameter><y:SmartNodeLabelModelParameter labelRatioX="0.0" labelRatioY="0.0" nodeRatioX="0.0" nodeRatioY="0.0" offsetX="0.0" offsetY="0.0" upX="0.0" upY="-1.0"/></y:ModelParameter></y:NodeLabel>
          <y:Shape type="ellipse"/>
        </y:ShapeNode>
      </data>
    </node>
    <node id="n494">
      <data key="d3" xml:space="preserve"><![CDATA[SUCLG1]]></data>
      <data key="d4" xml:space="preserve"><![CDATA[Succinate--CoA ligase [ADP/GDP-forming] subunit alpha, mitochondrial]]></data>
      <data key="d5" xml:space="preserve"><![CDATA[source]]></data>
      <data key="d6" xml:space="preserve">3.323098976701722</data>
      <data key="d7" xml:space="preserve">2.335420469936936</data>
      <data key="d8" xml:space="preserve">false</data>
      <data key="d9" xml:space="preserve">0.08699999999999997</data>
      <data key="d10" xml:space="preserve"><![CDATA[TOMM70(1) VTI1B(1) AP2A1(2) AP2M1(2) AP2S1(2) CLASP1(2) CLASP2(2) HSPA1B(2) HSPA1L(2) HSPA8(2) IGF2R(2) SEC16A(2) ARHGEF2(3)]]></data>
      <data key="d11"/>
      <data key="d12"/>
      <data key="d15" xml:space="preserve">1.2981047178469172E-48</data>
      <data key="d16" xml:space="preserve">-0.5521493404478015</data>
      <data key="d17" xml:space="preserve">-0.5521493404478015</data>
      <data key="d18" xml:space="preserve">13</data>
      <data key="d19" xml:space="preserve">0.013430685557461491</data>
      <data key="d20" xml:space="preserve">1.0</data>
      <data key="d21" xml:space="preserve">-71.58925704354056</data>
      <data key="d22" xml:space="preserve">-246.21379557663522</data>
      <data key="d24"/>
      <data key="d25">
        <y:ShapeNode>
          <y:Geometry height="40.0" width="40.0" x="-91.58925704354056" y="-266.2137955766352"/>
          <y:Fill color="#99FF99" transparent="false"/>
          <y:BorderStyle color="#3399FF" raised="false" type="line" width="3.0"/>
          <y:NodeLabel alignment="center" autoSizePolicy="content" fontFamily="Arial" fontSize="10" fontStyle="bold" hasBackgroundColor="false" hasLineColor="false" height="15.171875" horizontalTextPosition="center" iconTextGap="4" modelName="custom" textColor="#000000" verticalTextPosition="bottom" visible="true" width="44.5615234375" x="-2.28076171875" xml:space="preserve" y="12.4140625">SUCLG1<y:LabelModel><y:SmartNodeLabelModel distance="4.0"/></y:LabelModel><y:ModelParameter><y:SmartNodeLabelModelParameter labelRatioX="0.0" labelRatioY="0.0" nodeRatioX="0.0" nodeRatioY="0.0" offsetX="0.0" offsetY="0.0" upX="0.0" upY="-1.0"/></y:ModelParameter></y:NodeLabel>
          <y:Shape type="ellipse"/>
        </y:ShapeNode>
      </data>
    </node>
    <node id="n495">
      <data key="d3" xml:space="preserve"><![CDATA[SUCLG2]]></data>
      <data key="d4" xml:space="preserve"><![CDATA[Succinate--CoA ligase [GDP-forming] subunit beta, mitochondrial]]></data>
      <data key="d5" xml:space="preserve"><![CDATA[source]]></data>
      <data key="d6" xml:space="preserve">3.219503486680084</data>
      <data key="d7" xml:space="preserve">1.7665610846791595</data>
      <data key="d8" xml:space="preserve">false</data>
      <data key="d9" xml:space="preserve">0.05800000000000005</data>
      <data key="d10" xml:space="preserve"><![CDATA[TOMM70(1) VTI1B(1) AP2A1(2) AP2M1(2) AP2S1(2) CLASP1(2) CLASP2(2) HSPA1B(2) HSPA1L(2) HSPA8(2) IGF2R(2) SEC16A(2) ARHGEF2(3)]]></data>
      <data key="d11"/>
      <data key="d12"/>
      <data key="d15" xml:space="preserve">2.1645576715595904E-49</data>
      <data key="d16" xml:space="preserve">-0.5182601350372606</data>
      <data key="d17" xml:space="preserve">-0.5182601350372606</data>
      <data key="d18" xml:space="preserve">13</data>
      <data key="d19" xml:space="preserve">0.013430685557461491</data>
      <data key="d20" xml:space="preserve">1.0</data>
      <data key="d21" xml:space="preserve">-96.80011781358738</data>
      <data key="d22" xml:space="preserve">-212.65797225021115</data>
      <data key="d24"/>
      <data key="d25">
        <y:ShapeNode>
          <y:Geometry height="40.0" width="40.0" x="-116.80011781358738" y="-232.65797225021115"/>
          <y:Fill color="#99FF99" transparent="false"/>
          <y:BorderStyle color="#3399FF" raised="false" type="line" width="3.0"/>
          <y:NodeLabel alignment="center" autoSizePolicy="content" fontFamily="Arial" fontSize="10" fontStyle="bold" hasBackgroundColor="false" hasLineColor="false" height="15.171875" horizontalTextPosition="center" iconTextGap="4" modelName="custom" textColor="#000000" verticalTextPosition="bottom" visible="true" width="44.5615234375" x="-2.28076171875" xml:space="preserve" y="12.4140625">SUCLG2<y:LabelModel><y:SmartNodeLabelModel distance="4.0"/></y:LabelModel><y:ModelParameter><y:SmartNodeLabelModelParameter labelRatioX="0.0" labelRatioY="0.0" nodeRatioX="0.0" nodeRatioY="0.0" offsetX="0.0" offsetY="0.0" upX="0.0" upY="-1.0"/></y:ModelParameter></y:NodeLabel>
          <y:Shape type="ellipse"/>
        </y:ShapeNode>
      </data>
    </node>
    <node id="n496">
      <data key="d3" xml:space="preserve"><![CDATA[SUN1]]></data>
      <data key="d4" xml:space="preserve"><![CDATA[SUN domain-containing protein 1]]></data>
      <data key="d5" xml:space="preserve"><![CDATA[source]]></data>
      <data key="d6" xml:space="preserve">4.0739406702992405</data>
      <data key="d7" xml:space="preserve">2.0514366095924923</data>
      <data key="d8" xml:space="preserve">false</data>
      <data key="d9" xml:space="preserve">0.11099999999999999</data>
      <data key="d10" xml:space="preserve"><![CDATA[TOMM70(1) VTI1B(1) AP2A1(2) AP2M1(2) AP2S1(2) CLASP1(2) CLASP2(2) HSPA1B(2) HSPA1L(2) HSPA8(2) IGF2R(2) SEC16A(2) ARHGEF2(3)]]></data>
      <data key="d11"/>
      <data key="d12"/>
      <data key="d15" xml:space="preserve">3.799091398120848E-82</data>
      <data key="d16" xml:space="preserve">-0.8298496292559111</data>
      <data key="d17" xml:space="preserve">-0.8298496292559111</data>
      <data key="d18" xml:space="preserve">13</data>
      <data key="d19" xml:space="preserve">0.013430685557461491</data>
      <data key="d20" xml:space="preserve">1.0</data>
      <data key="d21" xml:space="preserve">296.4018301907693</data>
      <data key="d22" xml:space="preserve">-783.2408100077703</data>
      <data key="d24"/>
      <data key="d25">
        <y:ShapeNode>
          <y:Geometry height="40.0" width="40.0" x="276.4018301907693" y="-803.2408100077703"/>
          <y:Fill color="#99FF99" transparent="false"/>
          <y:BorderStyle color="#3399FF" raised="false" type="line" width="3.0"/>
          <y:NodeLabel alignment="center" autoSizePolicy="content" fontFamily="Arial" fontSize="10" fontStyle="bold" hasBackgroundColor="false" hasLineColor="false" height="15.171875" horizontalTextPosition="center" iconTextGap="4" modelName="custom" textColor="#000000" verticalTextPosition="bottom" visible="true" width="30.6748046875" x="4.66259765625" xml:space="preserve" y="12.4140625">SUN1<y:LabelModel><y:SmartNodeLabelModel distance="4.0"/></y:LabelModel><y:ModelParameter><y:SmartNodeLabelModelParameter labelRatioX="0.0" labelRatioY="0.0" nodeRatioX="0.0" nodeRatioY="0.0" offsetX="0.0" offsetY="0.0" upX="0.0" upY="-1.0"/></y:ModelParameter></y:NodeLabel>
          <y:Shape type="ellipse"/>
        </y:ShapeNode>
      </data>
    </node>
    <node id="n497">
      <data key="d3" xml:space="preserve"><![CDATA[SUPT7L]]></data>
      <data key="d4" xml:space="preserve"><![CDATA[STAGA complex 65 subunit gamma]]></data>
      <data key="d5" xml:space="preserve"><![CDATA[source]]></data>
      <data key="d6" xml:space="preserve">1.7780275273857253</data>
      <data key="d7" xml:space="preserve">1.0124893952304161</data>
      <data key="d8" xml:space="preserve">false</data>
      <data key="d9" xml:space="preserve">0.14300000000000002</data>
      <data key="d10" xml:space="preserve"><![CDATA[TOMM70(1) VTI1B(1) AP2A1(2) AP2M1(2) AP2S1(2) CLASP1(2) CLASP2(2) HSPA1B(2) HSPA1L(2) HSPA8(2) IGF2R(2) SEC16A(2) ARHGEF2(3)]]></data>
      <data key="d11"/>
      <data key="d12"/>
      <data key="d15" xml:space="preserve">7.678106939951155E-5</data>
      <data key="d16" xml:space="preserve">0.7683055062173583</data>
      <data key="d17" xml:space="preserve">0.7683055062173583</data>
      <data key="d18" xml:space="preserve">13</data>
      <data key="d19" xml:space="preserve">0.013430685557461491</data>
      <data key="d20" xml:space="preserve">1.0</data>
      <data key="d21" xml:space="preserve">540.5449476512703</data>
      <data key="d22" xml:space="preserve">-930.098657759893</data>
      <data key="d24"/>
      <data key="d25">
        <y:ShapeNode>
          <y:Geometry height="40.0" width="40.0" x="520.5449476512703" y="-950.098657759893"/>
          <y:Fill color="#99FF99" transparent="false"/>
          <y:BorderStyle color="#CC3300" raised="false" type="line" width="3.0"/>
          <y:NodeLabel alignment="center" autoSizePolicy="content" fontFamily="Arial" fontSize="10" fontStyle="bold" hasBackgroundColor="false" hasLineColor="false" height="15.171875" horizontalTextPosition="center" iconTextGap="4" modelName="custom" textColor="#000000" verticalTextPosition="bottom" visible="true" width="42.33984375" x="-1.169921875" xml:space="preserve" y="12.4140625">SUPT7L<y:LabelModel><y:SmartNodeLabelModel distance="4.0"/></y:LabelModel><y:ModelParameter><y:SmartNodeLabelModelParameter labelRatioX="0.0" labelRatioY="0.0" nodeRatioX="0.0" nodeRatioY="0.0" offsetX="0.0" offsetY="0.0" upX="0.0" upY="-1.0"/></y:ModelParameter></y:NodeLabel>
          <y:Shape type="ellipse"/>
        </y:ShapeNode>
      </data>
    </node>
    <node id="n498">
      <data key="d3" xml:space="preserve"><![CDATA[SURF6]]></data>
      <data key="d4" xml:space="preserve"><![CDATA[Surfeit locus protein 6]]></data>
      <data key="d5" xml:space="preserve"><![CDATA[source]]></data>
      <data key="d6" xml:space="preserve">2.683595320373863</data>
      <data key="d7" xml:space="preserve">1.224647564216298</data>
      <data key="d8" xml:space="preserve">false</data>
      <data key="d9" xml:space="preserve">0.08999999999999997</data>
      <data key="d10" xml:space="preserve"><![CDATA[TOMM70(1) VTI1B(1) AP2A1(2) AP2M1(2) AP2S1(2) CLASP1(2) CLASP2(2) HSPA1B(2) HSPA1L(2) HSPA8(2) IGF2R(2) SEC16A(2) ARHGEF2(3)]]></data>
      <data key="d11"/>
      <data key="d12"/>
      <data key="d15" xml:space="preserve">3.181555246536141E-11</data>
      <data key="d16" xml:space="preserve">-0.6860471089152487</data>
      <data key="d17" xml:space="preserve">-0.6860471089152487</data>
      <data key="d18" xml:space="preserve">13</data>
      <data key="d19" xml:space="preserve">0.013430685557461491</data>
      <data key="d20" xml:space="preserve">1.0</data>
      <data key="d21" xml:space="preserve">-509.77597261776253</data>
      <data key="d22" xml:space="preserve">992.8678714735908</data>
      <data key="d24"/>
      <data key="d25">
        <y:ShapeNode>
          <y:Geometry height="40.0" width="40.0" x="-529.7759726177626" y="972.8678714735908"/>
          <y:Fill color="#99FF99" transparent="false"/>
          <y:BorderStyle color="#3399FF" raised="false" type="line" width="3.0"/>
          <y:NodeLabel alignment="center" autoSizePolicy="content" fontFamily="Arial" fontSize="10" fontStyle="bold" hasBackgroundColor="false" hasLineColor="false" height="15.171875" horizontalTextPosition="center" iconTextGap="4" modelName="custom" textColor="#000000" verticalTextPosition="bottom" visible="true" width="36.783203125" x="1.6083984375" xml:space="preserve" y="12.4140625">SURF6<y:LabelModel><y:SmartNodeLabelModel distance="4.0"/></y:LabelModel><y:ModelParameter><y:SmartNodeLabelModelParameter labelRatioX="0.0" labelRatioY="0.0" nodeRatioX="0.0" nodeRatioY="0.0" offsetX="0.0" offsetY="0.0" upX="0.0" upY="-1.0"/></y:ModelParameter></y:NodeLabel>
          <y:Shape type="ellipse"/>
        </y:ShapeNode>
      </data>
    </node>
    <node id="n499">
      <data key="d3" xml:space="preserve"><![CDATA[SYNCRIP]]></data>
      <data key="d4" xml:space="preserve"><![CDATA[Heterogeneous nuclear ribonucleoprotein Q]]></data>
      <data key="d5" xml:space="preserve"><![CDATA[source]]></data>
      <data key="d6" xml:space="preserve">3.281101712598621</data>
      <data key="d7" xml:space="preserve">1.7264802421235477</data>
      <data key="d8" xml:space="preserve">false</data>
      <data key="d9" xml:space="preserve">0.09199999999999997</data>
      <data key="d10" xml:space="preserve"><![CDATA[TOMM70(1) VTI1B(1) AP2A1(2) AP2M1(2) AP2S1(2) CLASP1(2) CLASP2(2) HSPA1B(2) HSPA1L(2) HSPA8(2) IGF2R(2) SEC16A(2) ARHGEF2(3)]]></data>
      <data key="d11"/>
      <data key="d12"/>
      <data key="d15" xml:space="preserve">7.438424780141245E-209</data>
      <data key="d16" xml:space="preserve">-0.5382814224208802</data>
      <data key="d17" xml:space="preserve">-0.5382814224208802</data>
      <data key="d18" xml:space="preserve">35</data>
      <data key="d19" xml:space="preserve">0.013430685557461491</data>
      <data key="d20" xml:space="preserve">1.0</data>
      <data key="d21" xml:space="preserve">795.3705072317233</data>
      <data key="d22" xml:space="preserve">1490.9835629752752</data>
      <data key="d24"/>
      <data key="d25">
        <y:ShapeNode>
          <y:Geometry height="40.0" width="40.0" x="775.3705072317233" y="1470.9835629752752"/>
          <y:Fill color="#99FF99" transparent="false"/>
          <y:BorderStyle color="#3399FF" raised="false" type="line" width="3.0"/>
          <y:NodeLabel alignment="center" autoSizePolicy="content" fontFamily="Arial" fontSize="10" fontStyle="bold" hasBackgroundColor="false" hasLineColor="false" height="15.171875" horizontalTextPosition="center" iconTextGap="4" modelName="custom" textColor="#000000" verticalTextPosition="bottom" visible="true" width="48.453125" x="-4.2265625" xml:space="preserve" y="12.4140625">SYNCRIP<y:LabelModel><y:SmartNodeLabelModel distance="4.0"/></y:LabelModel><y:ModelParameter><y:SmartNodeLabelModelParameter labelRatioX="0.0" labelRatioY="0.0" nodeRatioX="0.0" nodeRatioY="0.0" offsetX="0.0" offsetY="0.0" upX="0.0" upY="-1.0"/></y:ModelParameter></y:NodeLabel>
          <y:Shape type="ellipse"/>
        </y:ShapeNode>
      </data>
    </node>
    <node id="n500">
      <data key="d3" xml:space="preserve"><![CDATA[SYNE1]]></data>
      <data key="d4" xml:space="preserve"><![CDATA[Nesprin-1]]></data>
      <data key="d5" xml:space="preserve"><![CDATA[source]]></data>
      <data key="d6" xml:space="preserve">2.1900133719595245</data>
      <data key="d7" xml:space="preserve">1.2745281900332772</data>
      <data key="d8" xml:space="preserve">false</data>
      <data key="d9" xml:space="preserve">0.21399999999999997</data>
      <data key="d10" xml:space="preserve"><![CDATA[TOMM70(1) VTI1B(1) AP2A1(2) AP2M1(2) AP2S1(2) CLASP1(2) CLASP2(2) HSPA1B(2) HSPA1L(2) HSPA8(2) IGF2R(2) SEC16A(2) ARHGEF2(3)]]></data>
      <data key="d11"/>
      <data key="d12"/>
      <data key="d15" xml:space="preserve">2.402445940167622E-11</data>
      <data key="d16" xml:space="preserve">-0.45164348157826817</data>
      <data key="d17" xml:space="preserve">-0.45164348157826817</data>
      <data key="d18" xml:space="preserve">13</data>
      <data key="d19" xml:space="preserve">0.013430685557461491</data>
      <data key="d20" xml:space="preserve">1.0</data>
      <data key="d21" xml:space="preserve">273.92794345451074</data>
      <data key="d22" xml:space="preserve">-805.3594577860201</data>
      <data key="d24"/>
      <data key="d25">
        <y:ShapeNode>
          <y:Geometry height="40.0" width="40.0" x="253.92794345451074" y="-825.3594577860201"/>
          <y:Fill color="#99FF99" transparent="false"/>
          <y:BorderStyle color="#3399FF" raised="false" type="line" width="3.0"/>
          <y:NodeLabel alignment="center" autoSizePolicy="content" fontFamily="Arial" fontSize="10" fontStyle="bold" hasBackgroundColor="false" hasLineColor="false" height="15.171875" horizontalTextPosition="center" iconTextGap="4" modelName="custom" textColor="#000000" verticalTextPosition="bottom" visible="true" width="36.79296875" x="1.603515625" xml:space="preserve" y="12.4140625">SYNE1<y:LabelModel><y:SmartNodeLabelModel distance="4.0"/></y:LabelModel><y:ModelParameter><y:SmartNodeLabelModelParameter labelRatioX="0.0" labelRatioY="0.0" nodeRatioX="0.0" nodeRatioY="0.0" offsetX="0.0" offsetY="0.0" upX="0.0" upY="-1.0"/></y:ModelParameter></y:NodeLabel>
          <y:Shape type="ellipse"/>
        </y:ShapeNode>
      </data>
    </node>
    <node id="n501">
      <data key="d3" xml:space="preserve"><![CDATA[TAB1]]></data>
      <data key="d4" xml:space="preserve"><![CDATA[TGF-beta-activated kinase 1 and MAP3K7-binding protein 1]]></data>
      <data key="d5" xml:space="preserve"><![CDATA[source]]></data>
      <data key="d6" xml:space="preserve">7.517513663807872</data>
      <data key="d7" xml:space="preserve">3.5674301745528587</data>
      <data key="d8" xml:space="preserve">true</data>
      <data key="d9" xml:space="preserve">0.016000000000000014</data>
      <data key="d10" xml:space="preserve"><![CDATA[TOMM70(1) VTI1B(1) AP2A1(2) AP2M1(2) AP2S1(2) CLASP1(2) CLASP2(2) HSPA1B(2) HSPA1L(2) HSPA8(2) IGF2R(2) SEC16A(2) ARHGEF2(3)]]></data>
      <data key="d11"/>
      <data key="d12"/>
      <data key="d15" xml:space="preserve">0.0</data>
      <data key="d16" xml:space="preserve">2.8256505842769024</data>
      <data key="d17" xml:space="preserve">2.8256505842769024</data>
      <data key="d18" xml:space="preserve">13</data>
      <data key="d19" xml:space="preserve">0.013430685557461491</data>
      <data key="d20" xml:space="preserve">1.0</data>
      <data key="d21" xml:space="preserve">-813.3258157597404</data>
      <data key="d22" xml:space="preserve">212.89636606423107</data>
      <data key="d24"/>
      <data key="d25">
        <y:ShapeNode>
          <y:Geometry height="40.0" width="40.0" x="-833.3258157597404" y="192.89636606423107"/>
          <y:Fill color="#99FF99" transparent="false"/>
          <y:BorderStyle color="#CC3300" raised="false" type="line" width="3.0"/>
          <y:NodeLabel alignment="center" autoSizePolicy="content" fontFamily="Arial" fontSize="10" fontStyle="bold" hasBackgroundColor="false" hasLineColor="false" height="15.171875" horizontalTextPosition="center" iconTextGap="4" modelName="custom" textColor="#000000" verticalTextPosition="bottom" visible="true" width="30.11328125" x="4.943359375" xml:space="preserve" y="12.4140625">TAB1<y:LabelModel><y:SmartNodeLabelModel distance="4.0"/></y:LabelModel><y:ModelParameter><y:SmartNodeLabelModelParameter labelRatioX="0.0" labelRatioY="0.0" nodeRatioX="0.0" nodeRatioY="0.0" offsetX="0.0" offsetY="0.0" upX="0.0" upY="-1.0"/></y:ModelParameter></y:NodeLabel>
          <y:Shape type="ellipse"/>
        </y:ShapeNode>
      </data>
    </node>
    <node id="n502">
      <data key="d3" xml:space="preserve"><![CDATA[TADA1]]></data>
      <data key="d4" xml:space="preserve"><![CDATA[Transcriptional adapter 1]]></data>
      <data key="d5" xml:space="preserve"><![CDATA[source]]></data>
      <data key="d6" xml:space="preserve">5.139255645024952</data>
      <data key="d7" xml:space="preserve">2.3523310144988057</data>
      <data key="d8" xml:space="preserve">true</data>
      <data key="d9" xml:space="preserve">0.020000000000000018</data>
      <data key="d10" xml:space="preserve"><![CDATA[TOMM70(1) VTI1B(1) AP2A1(2) AP2M1(2) AP2S1(2) CLASP1(2) CLASP2(2) HSPA1B(2) HSPA1L(2) HSPA8(2) IGF2R(2) SEC16A(2) ARHGEF2(3)]]></data>
      <data key="d11"/>
      <data key="d12"/>
      <data key="d15" xml:space="preserve">1.25755533478603E-4</data>
      <data key="d16" xml:space="preserve">-6.771473431195734</data>
      <data key="d17" xml:space="preserve">-6.771473431195734</data>
      <data key="d18" xml:space="preserve">13</data>
      <data key="d19" xml:space="preserve">0.013430685557461491</data>
      <data key="d20" xml:space="preserve">1.0</data>
      <data key="d21" xml:space="preserve">527.3632065718244</data>
      <data key="d22" xml:space="preserve">-898.5034097079382</data>
      <data key="d24"/>
      <data key="d25">
        <y:ShapeNode>
          <y:Geometry height="40.0" width="40.0" x="507.36320657182443" y="-918.5034097079382"/>
          <y:Fill color="#99FF99" transparent="false"/>
          <y:BorderStyle color="#3399FF" raised="false" type="line" width="3.0"/>
          <y:NodeLabel alignment="center" autoSizePolicy="content" fontFamily="Arial" fontSize="10" fontStyle="bold" hasBackgroundColor="false" hasLineColor="false" height="15.171875" horizontalTextPosition="center" iconTextGap="4" modelName="custom" textColor="#000000" verticalTextPosition="bottom" visible="true" width="37.3349609375" x="1.33251953125" xml:space="preserve" y="12.4140625">TADA1<y:LabelModel><y:SmartNodeLabelModel distance="4.0"/></y:LabelModel><y:ModelParameter><y:SmartNodeLabelModelParameter labelRatioX="0.0" labelRatioY="0.0" nodeRatioX="0.0" nodeRatioY="0.0" offsetX="0.0" offsetY="0.0" upX="0.0" upY="-1.0"/></y:ModelParameter></y:NodeLabel>
          <y:Shape type="ellipse"/>
        </y:ShapeNode>
      </data>
    </node>
    <node id="n503">
      <data key="d3" xml:space="preserve"><![CDATA[TADA2B]]></data>
      <data key="d4" xml:space="preserve"><![CDATA[Transcriptional adapter 2-beta]]></data>
      <data key="d5" xml:space="preserve"><![CDATA[source]]></data>
      <data key="d6" xml:space="preserve">5.25156285586296</data>
      <data key="d7" xml:space="preserve">2.5367024389319988</data>
      <data key="d8" xml:space="preserve">true</data>
      <data key="d9" xml:space="preserve">0.02300000000000002</data>
      <data key="d10" xml:space="preserve"><![CDATA[TOMM70(1) VTI1B(1) AP2A1(2) AP2M1(2) AP2S1(2) CLASP1(2) CLASP2(2) HSPA1B(2) HSPA1L(2) HSPA8(2) IGF2R(2) SEC16A(2) ARHGEF2(3)]]></data>
      <data key="d11"/>
      <data key="d12"/>
      <data key="d15" xml:space="preserve">4.576499166061238E-29</data>
      <data key="d16" xml:space="preserve">-1.378945621453976</data>
      <data key="d17" xml:space="preserve">-1.378945621453976</data>
      <data key="d18" xml:space="preserve">13</data>
      <data key="d19" xml:space="preserve">0.013430685557461491</data>
      <data key="d20" xml:space="preserve">1.0</data>
      <data key="d21" xml:space="preserve">559.1870376865448</data>
      <data key="d22" xml:space="preserve">-903.2679090805028</data>
      <data key="d24"/>
      <data key="d25">
        <y:ShapeNode>
          <y:Geometry height="40.0" width="40.0" x="539.1870376865448" y="-923.2679090805028"/>
          <y:Fill color="#99FF99" transparent="false"/>
          <y:BorderStyle color="#3399FF" raised="false" type="line" width="3.0"/>
          <y:NodeLabel alignment="center" autoSizePolicy="content" fontFamily="Arial" fontSize="10" fontStyle="bold" hasBackgroundColor="false" hasLineColor="false" height="15.171875" horizontalTextPosition="center" iconTextGap="4" modelName="custom" textColor="#000000" verticalTextPosition="bottom" visible="true" width="44.556640625" x="-2.2783203125" xml:space="preserve" y="12.4140625">TADA2B<y:LabelModel><y:SmartNodeLabelModel distance="4.0"/></y:LabelModel><y:ModelParameter><y:SmartNodeLabelModelParameter labelRatioX="0.0" labelRatioY="0.0" nodeRatioX="0.0" nodeRatioY="0.0" offsetX="0.0" offsetY="0.0" upX="0.0" upY="-1.0"/></y:ModelParameter></y:NodeLabel>
          <y:Shape type="ellipse"/>
        </y:ShapeNode>
      </data>
    </node>
    <node id="n504">
      <data key="d3" xml:space="preserve"><![CDATA[TAF15]]></data>
      <data key="d4" xml:space="preserve"><![CDATA[TATA-binding protein-associated factor 2N]]></data>
      <data key="d5" xml:space="preserve"><![CDATA[source]]></data>
      <data key="d6" xml:space="preserve">3.612575801946396</data>
      <data key="d7" xml:space="preserve">1.9042571091273264</data>
      <data key="d8" xml:space="preserve">false</data>
      <data key="d9" xml:space="preserve">0.06399999999999995</data>
      <data key="d10" xml:space="preserve"><![CDATA[TOMM70(1) VTI1B(1) AP2A1(2) AP2M1(2) AP2S1(2) CLASP1(2) CLASP2(2) HSPA1B(2) HSPA1L(2) HSPA8(2) IGF2R(2) SEC16A(2) ARHGEF2(3)]]></data>
      <data key="d11"/>
      <data key="d12"/>
      <data key="d15" xml:space="preserve">5.646622556130861E-63</data>
      <data key="d16" xml:space="preserve">-0.6525351962404323</data>
      <data key="d17" xml:space="preserve">-0.6525351962404323</data>
      <data key="d18" xml:space="preserve">50</data>
      <data key="d19" xml:space="preserve">0.013430685557461491</data>
      <data key="d20" xml:space="preserve">1.0</data>
      <data key="d21" xml:space="preserve">-1606.7999634816485</data>
      <data key="d22" xml:space="preserve">-573.9216755689349</data>
      <data key="d24"/>
      <data key="d25">
        <y:ShapeNode>
          <y:Geometry height="40.0" width="40.0" x="-1626.7999634816485" y="-593.9216755689349"/>
          <y:Fill color="#99FF99" transparent="false"/>
          <y:BorderStyle color="#3399FF" raised="false" type="line" width="3.0"/>
          <y:NodeLabel alignment="center" autoSizePolicy="content" fontFamily="Arial" fontSize="10" fontStyle="bold" hasBackgroundColor="false" hasLineColor="false" height="15.171875" horizontalTextPosition="center" iconTextGap="4" modelName="custom" textColor="#000000" verticalTextPosition="bottom" visible="true" width="34.5615234375" x="2.71923828125" xml:space="preserve" y="12.4140625">TAF15<y:LabelModel><y:SmartNodeLabelModel distance="4.0"/></y:LabelModel><y:ModelParameter><y:SmartNodeLabelModelParameter labelRatioX="0.0" labelRatioY="0.0" nodeRatioX="0.0" nodeRatioY="0.0" offsetX="0.0" offsetY="0.0" upX="0.0" upY="-1.0"/></y:ModelParameter></y:NodeLabel>
          <y:Shape type="ellipse"/>
        </y:ShapeNode>
      </data>
    </node>
    <node id="n505">
      <data key="d3" xml:space="preserve"><![CDATA[TAF2]]></data>
      <data key="d4" xml:space="preserve"><![CDATA[Transcription initiation factor TFIID subunit 2]]></data>
      <data key="d5" xml:space="preserve"><![CDATA[source]]></data>
      <data key="d6" xml:space="preserve">6.863822533099349</data>
      <data key="d7" xml:space="preserve">3.1998118605534485</data>
      <data key="d8" xml:space="preserve">true</data>
      <data key="d9" xml:space="preserve">0.006000000000000005</data>
      <data key="d10" xml:space="preserve"><![CDATA[TOMM70(1) VTI1B(1) AP2A1(2) AP2M1(2) AP2S1(2) CLASP1(2) CLASP2(2) HSPA1B(2) HSPA1L(2) HSPA8(2) IGF2R(2) SEC16A(2) ARHGEF2(3)]]></data>
      <data key="d11"/>
      <data key="d12"/>
      <data key="d15" xml:space="preserve">2.1523349503575804E-97</data>
      <data key="d16" xml:space="preserve">-2.3556029882941187</data>
      <data key="d17" xml:space="preserve">-2.3556029882941187</data>
      <data key="d18" xml:space="preserve">50</data>
      <data key="d19" xml:space="preserve">0.013430685557461491</data>
      <data key="d20" xml:space="preserve">1.0</data>
      <data key="d21" xml:space="preserve">-1578.088602265535</data>
      <data key="d22" xml:space="preserve">-565.0161747760528</data>
      <data key="d24"/>
      <data key="d25">
        <y:ShapeNode>
          <y:Geometry height="40.0" width="40.0" x="-1598.088602265535" y="-585.0161747760528"/>
          <y:Fill color="#99FF99" transparent="false"/>
          <y:BorderStyle color="#3399FF" raised="false" type="line" width="3.0"/>
          <y:NodeLabel alignment="center" autoSizePolicy="content" fontFamily="Arial" fontSize="10" fontStyle="bold" hasBackgroundColor="false" hasLineColor="false" height="15.171875" horizontalTextPosition="center" iconTextGap="4" modelName="custom" textColor="#000000" verticalTextPosition="bottom" visible="true" width="29.0" x="5.5" xml:space="preserve" y="12.4140625">TAF2<y:LabelModel><y:SmartNodeLabelModel distance="4.0"/></y:LabelModel><y:ModelParameter><y:SmartNodeLabelModelParameter labelRatioX="0.0" labelRatioY="0.0" nodeRatioX="0.0" nodeRatioY="0.0" offsetX="0.0" offsetY="0.0" upX="0.0" upY="-1.0"/></y:ModelParameter></y:NodeLabel>
          <y:Shape type="ellipse"/>
        </y:ShapeNode>
      </data>
    </node>
    <node id="n506">
      <data key="d3" xml:space="preserve"><![CDATA[TAF3]]></data>
      <data key="d4" xml:space="preserve"><![CDATA[Transcription initiation factor TFIID subunit 3]]></data>
      <data key="d5" xml:space="preserve"><![CDATA[source]]></data>
      <data key="d6" xml:space="preserve">5.438566086337568</data>
      <data key="d7" xml:space="preserve">2.667164981788109</data>
      <data key="d8" xml:space="preserve">true</data>
      <data key="d9" xml:space="preserve">0.02400000000000002</data>
      <data key="d10" xml:space="preserve"><![CDATA[TOMM70(1) VTI1B(1) AP2A1(2) AP2M1(2) AP2S1(2) CLASP1(2) CLASP2(2) HSPA1B(2) HSPA1L(2) HSPA8(2) IGF2R(2) SEC16A(2) ARHGEF2(3)]]></data>
      <data key="d11"/>
      <data key="d12"/>
      <data key="d15" xml:space="preserve">1.0355963517032774E-4</data>
      <data key="d16" xml:space="preserve">-7.422688879603543</data>
      <data key="d17" xml:space="preserve">-7.422688879603543</data>
      <data key="d18" xml:space="preserve">50</data>
      <data key="d19" xml:space="preserve">0.013430685557461491</data>
      <data key="d20" xml:space="preserve">1.0</data>
      <data key="d21" xml:space="preserve">-1601.5208620244607</data>
      <data key="d22" xml:space="preserve">-606.3162570980035</data>
      <data key="d24"/>
      <data key="d25">
        <y:ShapeNode>
          <y:Geometry height="40.0" width="40.0" x="-1621.5208620244607" y="-626.3162570980035"/>
          <y:Fill color="#99FF99" transparent="false"/>
          <y:BorderStyle color="#3399FF" raised="false" type="line" width="3.0"/>
          <y:NodeLabel alignment="center" autoSizePolicy="content" fontFamily="Arial" fontSize="10" fontStyle="bold" hasBackgroundColor="false" hasLineColor="false" height="15.171875" horizontalTextPosition="center" iconTextGap="4" modelName="custom" textColor="#000000" verticalTextPosition="bottom" visible="true" width="29.0" x="5.5" xml:space="preserve" y="12.4140625">TAF3<y:LabelModel><y:SmartNodeLabelModel distance="4.0"/></y:LabelModel><y:ModelParameter><y:SmartNodeLabelModelParameter labelRatioX="0.0" labelRatioY="0.0" nodeRatioX="0.0" nodeRatioY="0.0" offsetX="0.0" offsetY="0.0" upX="0.0" upY="-1.0"/></y:ModelParameter></y:NodeLabel>
          <y:Shape type="ellipse"/>
        </y:ShapeNode>
      </data>
    </node>
    <node id="n507">
      <data key="d3" xml:space="preserve"><![CDATA[TAF6]]></data>
      <data key="d4" xml:space="preserve"><![CDATA[Transcription initiation factor TFIID subunit 6]]></data>
      <data key="d5" xml:space="preserve"><![CDATA[source]]></data>
      <data key="d6" xml:space="preserve">4.776551090793129</data>
      <data key="d7" xml:space="preserve">2.5571300588430823</data>
      <data key="d8" xml:space="preserve">true</data>
      <data key="d9" xml:space="preserve">0.038000000000000034</data>
      <data key="d10" xml:space="preserve"><![CDATA[TOMM70(1) VTI1B(1) AP2A1(2) AP2M1(2) AP2S1(2) CLASP1(2) CLASP2(2) HSPA1B(2) HSPA1L(2) HSPA8(2) IGF2R(2) SEC16A(2) ARHGEF2(3)]]></data>
      <data key="d11"/>
      <data key="d12"/>
      <data key="d15" xml:space="preserve">2.3676887175977196E-35</data>
      <data key="d16" xml:space="preserve">-1.1407720161478516</data>
      <data key="d17" xml:space="preserve">-1.1407720161478516</data>
      <data key="d18" xml:space="preserve">50</data>
      <data key="d19" xml:space="preserve">0.013430685557461491</data>
      <data key="d20" xml:space="preserve">1.0</data>
      <data key="d21" xml:space="preserve">-1541.460337341932</data>
      <data key="d22" xml:space="preserve">-594.3226219179169</data>
      <data key="d24"/>
      <data key="d25">
        <y:ShapeNode>
          <y:Geometry height="40.0" width="40.0" x="-1561.460337341932" y="-614.3226219179169"/>
          <y:Fill color="#99FF99" transparent="false"/>
          <y:BorderStyle color="#3399FF" raised="false" type="line" width="3.0"/>
          <y:NodeLabel alignment="center" autoSizePolicy="content" fontFamily="Arial" fontSize="10" fontStyle="bold" hasBackgroundColor="false" hasLineColor="false" height="15.171875" horizontalTextPosition="center" iconTextGap="4" modelName="custom" textColor="#000000" verticalTextPosition="bottom" visible="true" width="29.0" x="5.5" xml:space="preserve" y="12.4140625">TAF6<y:LabelModel><y:SmartNodeLabelModel distance="4.0"/></y:LabelModel><y:ModelParameter><y:SmartNodeLabelModelParameter labelRatioX="0.0" labelRatioY="0.0" nodeRatioX="0.0" nodeRatioY="0.0" offsetX="0.0" offsetY="0.0" upX="0.0" upY="-1.0"/></y:ModelParameter></y:NodeLabel>
          <y:Shape type="ellipse"/>
        </y:ShapeNode>
      </data>
    </node>
    <node id="n508">
      <data key="d3" xml:space="preserve"><![CDATA[TAF8]]></data>
      <data key="d4" xml:space="preserve"><![CDATA[Transcription initiation factor TFIID subunit 8]]></data>
      <data key="d5" xml:space="preserve"><![CDATA[source]]></data>
      <data key="d6" xml:space="preserve">2.6684936642134804</data>
      <data key="d7" xml:space="preserve">1.4037737201320923</data>
      <data key="d8" xml:space="preserve">false</data>
      <data key="d9" xml:space="preserve">0.17500000000000004</data>
      <data key="d10" xml:space="preserve"><![CDATA[TOMM70(1) VTI1B(1) AP2A1(2) AP2M1(2) AP2S1(2) CLASP1(2) CLASP2(2) HSPA1B(2) HSPA1L(2) HSPA8(2) IGF2R(2) SEC16A(2) ARHGEF2(3)]]></data>
      <data key="d11"/>
      <data key="d12"/>
      <data key="d15" xml:space="preserve">1.4010089199014867E-4</data>
      <data key="d16" xml:space="preserve">-1.8478653763451731</data>
      <data key="d17" xml:space="preserve">-1.8478653763451731</data>
      <data key="d18" xml:space="preserve">61</data>
      <data key="d19" xml:space="preserve">0.013430685557461491</data>
      <data key="d20" xml:space="preserve">1.0</data>
      <data key="d21" xml:space="preserve">-1621.1599028560104</data>
      <data key="d22" xml:space="preserve">-694.133955806917</data>
      <data key="d24"/>
      <data key="d25">
        <y:ShapeNode>
          <y:Geometry height="40.0" width="40.0" x="-1641.1599028560104" y="-714.133955806917"/>
          <y:Fill color="#99FF99" transparent="false"/>
          <y:BorderStyle color="#3399FF" raised="false" type="line" width="3.0"/>
          <y:NodeLabel alignment="center" autoSizePolicy="content" fontFamily="Arial" fontSize="10" fontStyle="bold" hasBackgroundColor="false" hasLineColor="false" height="15.171875" horizontalTextPosition="center" iconTextGap="4" modelName="custom" textColor="#000000" verticalTextPosition="bottom" visible="true" width="29.0" x="5.5" xml:space="preserve" y="12.4140625">TAF8<y:LabelModel><y:SmartNodeLabelModel distance="4.0"/></y:LabelModel><y:ModelParameter><y:SmartNodeLabelModelParameter labelRatioX="0.0" labelRatioY="0.0" nodeRatioX="0.0" nodeRatioY="0.0" offsetX="0.0" offsetY="0.0" upX="0.0" upY="-1.0"/></y:ModelParameter></y:NodeLabel>
          <y:Shape type="ellipse"/>
        </y:ShapeNode>
      </data>
    </node>
    <node id="n509">
      <data key="d3" xml:space="preserve"><![CDATA[TALDO1]]></data>
      <data key="d4" xml:space="preserve"><![CDATA[Transaldolase]]></data>
      <data key="d5" xml:space="preserve"><![CDATA[source]]></data>
      <data key="d6" xml:space="preserve">1.5236802684852622</data>
      <data key="d7" xml:space="preserve">3.0206878619200053</data>
      <data key="d8" xml:space="preserve">false</data>
      <data key="d9" xml:space="preserve">0.05600000000000005</data>
      <data key="d10" xml:space="preserve"><![CDATA[TOMM70(1) VTI1B(1) AP2A1(2) AP2M1(2) AP2S1(2) CLASP1(2) CLASP2(2) HSPA1B(2) HSPA1L(2) HSPA8(2) IGF2R(2) SEC16A(2) ARHGEF2(3)]]></data>
      <data key="d11"/>
      <data key="d12"/>
      <data key="d15" xml:space="preserve">2.3698774854597886E-5</data>
      <data key="d16" xml:space="preserve">0.5019381571546512</data>
      <data key="d17" xml:space="preserve">0.5019381571546512</data>
      <data key="d18" xml:space="preserve">13</data>
      <data key="d19" xml:space="preserve">0.013430685557461491</data>
      <data key="d20" xml:space="preserve">1.0</data>
      <data key="d21" xml:space="preserve">-176.75703765796797</data>
      <data key="d22" xml:space="preserve">-710.1737713215551</data>
      <data key="d24"/>
      <data key="d25">
        <y:ShapeNode>
          <y:Geometry height="40.0" width="40.0" x="-196.75703765796797" y="-730.1737713215551"/>
          <y:Fill color="#99FF99" transparent="false"/>
          <y:BorderStyle color="#CC3300" raised="false" type="line" width="3.0"/>
          <y:NodeLabel alignment="center" autoSizePolicy="content" fontFamily="Arial" fontSize="10" fontStyle="bold" hasBackgroundColor="false" hasLineColor="false" height="15.171875" horizontalTextPosition="center" iconTextGap="4" modelName="custom" textColor="#000000" verticalTextPosition="bottom" visible="true" width="44.0" x="-2.0" xml:space="preserve" y="12.4140625">TALDO1<y:LabelModel><y:SmartNodeLabelModel distance="4.0"/></y:LabelModel><y:ModelParameter><y:SmartNodeLabelModelParameter labelRatioX="0.0" labelRatioY="0.0" nodeRatioX="0.0" nodeRatioY="0.0" offsetX="0.0" offsetY="0.0" upX="0.0" upY="-1.0"/></y:ModelParameter></y:NodeLabel>
          <y:Shape type="ellipse"/>
        </y:ShapeNode>
      </data>
    </node>
    <node id="n510">
      <data key="d3" xml:space="preserve"><![CDATA[TBCB]]></data>
      <data key="d4" xml:space="preserve"><![CDATA[Tubulin-folding cofactor B]]></data>
      <data key="d5" xml:space="preserve"><![CDATA[source]]></data>
      <data key="d6" xml:space="preserve">4.2535888747596875</data>
      <data key="d7" xml:space="preserve">2.3004911842987465</data>
      <data key="d8" xml:space="preserve">true</data>
      <data key="d9" xml:space="preserve">0.02400000000000002</data>
      <data key="d10" xml:space="preserve"><![CDATA[TOMM70(1) VTI1B(1) AP2A1(2) AP2M1(2) AP2S1(2) CLASP1(2) CLASP2(2) HSPA1B(2) HSPA1L(2) HSPA8(2) IGF2R(2) SEC16A(2) ARHGEF2(3)]]></data>
      <data key="d11"/>
      <data key="d12"/>
      <data key="d15" xml:space="preserve">6.293300696919627E-63</data>
      <data key="d16" xml:space="preserve">0.904650915773969</data>
      <data key="d17" xml:space="preserve">0.904650915773969</data>
      <data key="d18" xml:space="preserve">13</data>
      <data key="d19" xml:space="preserve">0.013430685557461491</data>
      <data key="d20" xml:space="preserve">1.0</data>
      <data key="d21" xml:space="preserve">855.9260274814137</data>
      <data key="d22" xml:space="preserve">986.269856922472</data>
      <data key="d24"/>
      <data key="d25">
        <y:ShapeNode>
          <y:Geometry height="40.0" width="40.0" x="835.9260274814137" y="966.269856922472"/>
          <y:Fill color="#99FF99" transparent="false"/>
          <y:BorderStyle color="#CC3300" raised="false" type="line" width="3.0"/>
          <y:NodeLabel alignment="center" autoSizePolicy="content" fontFamily="Arial" fontSize="10" fontStyle="bold" hasBackgroundColor="false" hasLineColor="false" height="15.171875" horizontalTextPosition="center" iconTextGap="4" modelName="custom" textColor="#000000" verticalTextPosition="bottom" visible="true" width="31.7734375" x="4.11328125" xml:space="preserve" y="12.4140625">TBCB<y:LabelModel><y:SmartNodeLabelModel distance="4.0"/></y:LabelModel><y:ModelParameter><y:SmartNodeLabelModelParameter labelRatioX="0.0" labelRatioY="0.0" nodeRatioX="0.0" nodeRatioY="0.0" offsetX="0.0" offsetY="0.0" upX="0.0" upY="-1.0"/></y:ModelParameter></y:NodeLabel>
          <y:Shape type="ellipse"/>
        </y:ShapeNode>
      </data>
    </node>
    <node id="n511">
      <data key="d3" xml:space="preserve"><![CDATA[TBL3]]></data>
      <data key="d4" xml:space="preserve"><![CDATA[Transducin beta-like protein 3]]></data>
      <data key="d5" xml:space="preserve"><![CDATA[source]]></data>
      <data key="d6" xml:space="preserve">1.6670602957851224</data>
      <data key="d7" xml:space="preserve">2.955027144181809</data>
      <data key="d8" xml:space="preserve">true</data>
      <data key="d9" xml:space="preserve">0.03600000000000003</data>
      <data key="d10" xml:space="preserve"><![CDATA[TOMM70(1) VTI1B(1) AP2A1(2) AP2M1(2) AP2S1(2) CLASP1(2) CLASP2(2) HSPA1B(2) HSPA1L(2) HSPA8(2) IGF2R(2) SEC16A(2) ARHGEF2(3)]]></data>
      <data key="d11"/>
      <data key="d12"/>
      <data key="d15" xml:space="preserve">2.1623055718545173E-6</data>
      <data key="d16" xml:space="preserve">-0.4905647565716647</data>
      <data key="d17" xml:space="preserve">-0.4905647565716647</data>
      <data key="d18" xml:space="preserve">13</data>
      <data key="d19" xml:space="preserve">0.013430685557461491</data>
      <data key="d20" xml:space="preserve">1.0</data>
      <data key="d21" xml:space="preserve">-833.3266835711238</data>
      <data key="d22" xml:space="preserve">920.7363865089799</data>
      <data key="d24"/>
      <data key="d25">
        <y:ShapeNode>
          <y:Geometry height="40.0" width="40.0" x="-853.3266835711238" y="900.7363865089799"/>
          <y:Fill color="#99FF99" transparent="false"/>
          <y:BorderStyle color="#3399FF" raised="false" type="line" width="3.0"/>
          <y:NodeLabel alignment="center" autoSizePolicy="content" fontFamily="Arial" fontSize="10" fontStyle="bold" hasBackgroundColor="false" hasLineColor="false" height="15.171875" horizontalTextPosition="center" iconTextGap="4" modelName="custom" textColor="#000000" verticalTextPosition="bottom" visible="true" width="29.0" x="5.5" xml:space="preserve" y="12.4140625">TBL3<y:LabelModel><y:SmartNodeLabelModel distance="4.0"/></y:LabelModel><y:ModelParameter><y:SmartNodeLabelModelParameter labelRatioX="0.0" labelRatioY="0.0" nodeRatioX="0.0" nodeRatioY="0.0" offsetX="0.0" offsetY="0.0" upX="0.0" upY="-1.0"/></y:ModelParameter></y:NodeLabel>
          <y:Shape type="ellipse"/>
        </y:ShapeNode>
      </data>
    </node>
    <node id="n512">
      <data key="d3" xml:space="preserve"><![CDATA[TBP]]></data>
      <data key="d4" xml:space="preserve"><![CDATA[TATA-box-binding protein]]></data>
      <data key="d5" xml:space="preserve"><![CDATA[source]]></data>
      <data key="d6" xml:space="preserve">12.764883062635516</data>
      <data key="d7" xml:space="preserve">7.667074318063772</data>
      <data key="d8" xml:space="preserve">true</data>
      <data key="d9" xml:space="preserve">0.0</data>
      <data key="d10" xml:space="preserve"><![CDATA[TOMM70(1) VTI1B(1) AP2A1(2) AP2M1(2) AP2S1(2) CLASP1(2) CLASP2(2) HSPA1B(2) HSPA1L(2) HSPA8(2) IGF2R(2) SEC16A(2) ARHGEF2(3)]]></data>
      <data key="d11"/>
      <data key="d12"/>
      <data key="d15" xml:space="preserve">2.954433121791933E-40</data>
      <data key="d16" xml:space="preserve">-8.147111980137954</data>
      <data key="d17" xml:space="preserve">-8.147111980137954</data>
      <data key="d18" xml:space="preserve">51</data>
      <data key="d19" xml:space="preserve">0.013430685557461491</data>
      <data key="d20" xml:space="preserve">1.0</data>
      <data key="d21" xml:space="preserve">-1562.0048062409023</data>
      <data key="d22" xml:space="preserve">-432.87936105630115</data>
      <data key="d24"/>
      <data key="d25">
        <y:ShapeNode>
          <y:Geometry height="40.0" width="40.0" x="-1582.0048062409023" y="-452.87936105630115"/>
          <y:Fill color="#99FF99" transparent="false"/>
          <y:BorderStyle color="#3399FF" raised="false" type="line" width="3.0"/>
          <y:NodeLabel alignment="center" autoSizePolicy="content" fontFamily="Arial" fontSize="10" fontStyle="bold" hasBackgroundColor="false" hasLineColor="false" height="15.171875" horizontalTextPosition="center" iconTextGap="4" modelName="custom" textColor="#000000" verticalTextPosition="bottom" visible="true" width="24.0" x="8.0" xml:space="preserve" y="12.4140625">TBP<y:LabelModel><y:SmartNodeLabelModel distance="4.0"/></y:LabelModel><y:ModelParameter><y:SmartNodeLabelModelParameter labelRatioX="0.0" labelRatioY="0.0" nodeRatioX="0.0" nodeRatioY="0.0" offsetX="0.0" offsetY="0.0" upX="0.0" upY="-1.0"/></y:ModelParameter></y:NodeLabel>
          <y:Shape type="ellipse"/>
        </y:ShapeNode>
      </data>
    </node>
    <node id="n513">
      <data key="d3" xml:space="preserve"><![CDATA[TECR]]></data>
      <data key="d4" xml:space="preserve"><![CDATA[Very-long-chain enoyl-CoA reductase]]></data>
      <data key="d5" xml:space="preserve"><![CDATA[source]]></data>
      <data key="d6" xml:space="preserve">3.0673479704847812</data>
      <data key="d7" xml:space="preserve">2.0153717468031003</data>
      <data key="d8" xml:space="preserve">false</data>
      <data key="d9" xml:space="preserve">0.14500000000000002</data>
      <data key="d10" xml:space="preserve"><![CDATA[TOMM70(1) VTI1B(1) AP2A1(2) AP2M1(2) AP2S1(2) CLASP1(2) CLASP2(2) HSPA1B(2) HSPA1L(2) HSPA8(2) IGF2R(2) SEC16A(2) ARHGEF2(3)]]></data>
      <data key="d11"/>
      <data key="d12"/>
      <data key="d15" xml:space="preserve">4.1917946144782136E-30</data>
      <data key="d16" xml:space="preserve">-0.47043117860185524</data>
      <data key="d17" xml:space="preserve">-0.47043117860185524</data>
      <data key="d18" xml:space="preserve">13</data>
      <data key="d19" xml:space="preserve">0.013430685557461491</data>
      <data key="d20" xml:space="preserve">1.0</data>
      <data key="d21" xml:space="preserve">539.1273100499349</data>
      <data key="d22" xml:space="preserve">-394.64691657915955</data>
      <data key="d24"/>
      <data key="d25">
        <y:ShapeNode>
          <y:Geometry height="40.0" width="40.0" x="519.1273100499349" y="-414.64691657915955"/>
          <y:Fill color="#99FF99" transparent="false"/>
          <y:BorderStyle color="#3399FF" raised="false" type="line" width="3.0"/>
          <y:NodeLabel alignment="center" autoSizePolicy="content" fontFamily="Arial" fontSize="10" fontStyle="bold" hasBackgroundColor="false" hasLineColor="false" height="15.171875" horizontalTextPosition="center" iconTextGap="4" modelName="custom" textColor="#000000" verticalTextPosition="bottom" visible="true" width="31.2216796875" x="4.38916015625" xml:space="preserve" y="12.4140625">TECR<y:LabelModel><y:SmartNodeLabelModel distance="4.0"/></y:LabelModel><y:ModelParameter><y:SmartNodeLabelModelParameter labelRatioX="0.0" labelRatioY="0.0" nodeRatioX="0.0" nodeRatioY="0.0" offsetX="0.0" offsetY="0.0" upX="0.0" upY="-1.0"/></y:ModelParameter></y:NodeLabel>
          <y:Shape type="ellipse"/>
        </y:ShapeNode>
      </data>
    </node>
    <node id="n514">
      <data key="d3" xml:space="preserve"><![CDATA[TERF1]]></data>
      <data key="d4" xml:space="preserve"><![CDATA[Telomeric repeat-binding factor 1]]></data>
      <data key="d5" xml:space="preserve"><![CDATA[source]]></data>
      <data key="d6" xml:space="preserve">4.421197960422607</data>
      <data key="d7" xml:space="preserve">3.2207673068774967</data>
      <data key="d8" xml:space="preserve">true</data>
      <data key="d9" xml:space="preserve">0.009000000000000008</data>
      <data key="d10" xml:space="preserve"><![CDATA[TOMM70(1) VTI1B(1) AP2A1(2) AP2M1(2) AP2S1(2) CLASP1(2) CLASP2(2) HSPA1B(2) HSPA1L(2) HSPA8(2) IGF2R(2) SEC16A(2) ARHGEF2(3)]]></data>
      <data key="d11"/>
      <data key="d12"/>
      <data key="d15" xml:space="preserve">8.846287265615423E-4</data>
      <data key="d16" xml:space="preserve">-6.40205095285706</data>
      <data key="d17" xml:space="preserve">-6.40205095285706</data>
      <data key="d18" xml:space="preserve">13</data>
      <data key="d19" xml:space="preserve">0.013430685557461491</data>
      <data key="d20" xml:space="preserve">1.0</data>
      <data key="d21" xml:space="preserve">310.3604356975916</data>
      <data key="d22" xml:space="preserve">-600.6468878885197</data>
      <data key="d24"/>
      <data key="d25">
        <y:ShapeNode>
          <y:Geometry height="40.0" width="40.0" x="290.3604356975916" y="-620.6468878885197"/>
          <y:Fill color="#99FF99" transparent="false"/>
          <y:BorderStyle color="#3399FF" raised="false" type="line" width="3.0"/>
          <y:NodeLabel alignment="center" autoSizePolicy="content" fontFamily="Arial" fontSize="10" fontStyle="bold" hasBackgroundColor="false" hasLineColor="false" height="15.171875" horizontalTextPosition="center" iconTextGap="4" modelName="custom" textColor="#000000" verticalTextPosition="bottom" visible="true" width="35.669921875" x="2.1650390625" xml:space="preserve" y="12.4140625">TERF1<y:LabelModel><y:SmartNodeLabelModel distance="4.0"/></y:LabelModel><y:ModelParameter><y:SmartNodeLabelModelParameter labelRatioX="0.0" labelRatioY="0.0" nodeRatioX="0.0" nodeRatioY="0.0" offsetX="0.0" offsetY="0.0" upX="0.0" upY="-1.0"/></y:ModelParameter></y:NodeLabel>
          <y:Shape type="ellipse"/>
        </y:ShapeNode>
      </data>
    </node>
    <node id="n515">
      <data key="d3" xml:space="preserve"><![CDATA[TFG]]></data>
      <data key="d4" xml:space="preserve"><![CDATA[Protein TFG]]></data>
      <data key="d5" xml:space="preserve"><![CDATA[source]]></data>
      <data key="d6" xml:space="preserve">4.328863688425781</data>
      <data key="d7" xml:space="preserve">2.16564650012069</data>
      <data key="d8" xml:space="preserve">false</data>
      <data key="d9" xml:space="preserve">0.08099999999999996</data>
      <data key="d10" xml:space="preserve"><![CDATA[TOMM70(1) VTI1B(1) AP2A1(2) AP2M1(2) AP2S1(2) CLASP1(2) CLASP2(2) HSPA1B(2) HSPA1L(2) HSPA8(2) IGF2R(2) SEC16A(2) ARHGEF2(3)]]></data>
      <data key="d11"/>
      <data key="d12"/>
      <data key="d15" xml:space="preserve">6.992268777887009E-87</data>
      <data key="d16" xml:space="preserve">0.9369530416485629</data>
      <data key="d17" xml:space="preserve">0.9369530416485629</data>
      <data key="d18" xml:space="preserve">14</data>
      <data key="d19" xml:space="preserve">0.013430685557461491</data>
      <data key="d20" xml:space="preserve">1.0</data>
      <data key="d21" xml:space="preserve">1318.7530736184044</data>
      <data key="d22" xml:space="preserve">-1114.0329344368038</data>
      <data key="d24"/>
      <data key="d25">
        <y:ShapeNode>
          <y:Geometry height="40.0" width="40.0" x="1298.7530736184044" y="-1134.0329344368038"/>
          <y:Fill color="#99FF99" transparent="false"/>
          <y:BorderStyle color="#CC3300" raised="false" type="line" width="3.0"/>
          <y:NodeLabel alignment="center" autoSizePolicy="content" fontFamily="Arial" fontSize="10" fontStyle="bold" hasBackgroundColor="false" hasLineColor="false" height="15.171875" horizontalTextPosition="center" iconTextGap="4" modelName="custom" textColor="#000000" verticalTextPosition="bottom" visible="true" width="23.9951171875" x="8.00244140625" xml:space="preserve" y="12.4140625">TFG<y:LabelModel><y:SmartNodeLabelModel distance="4.0"/></y:LabelModel><y:ModelParameter><y:SmartNodeLabelModelParameter labelRatioX="0.0" labelRatioY="0.0" nodeRatioX="0.0" nodeRatioY="0.0" offsetX="0.0" offsetY="0.0" upX="0.0" upY="-1.0"/></y:ModelParameter></y:NodeLabel>
          <y:Shape type="ellipse"/>
        </y:ShapeNode>
      </data>
    </node>
    <node id="n516">
      <data key="d3" xml:space="preserve"><![CDATA[TGM2]]></data>
      <data key="d4" xml:space="preserve"><![CDATA[Protein-glutamine gamma-glutamyltransferase 2]]></data>
      <data key="d5" xml:space="preserve"><![CDATA[source]]></data>
      <data key="d6" xml:space="preserve">4.9897889779951345</data>
      <data key="d7" xml:space="preserve">2.2334364128324977</data>
      <data key="d8" xml:space="preserve">true</data>
      <data key="d9" xml:space="preserve">0.02100000000000002</data>
      <data key="d10" xml:space="preserve"><![CDATA[TOMM70(1) VTI1B(1) AP2A1(2) AP2M1(2) AP2S1(2) CLASP1(2) CLASP2(2) HSPA1B(2) HSPA1L(2) HSPA8(2) IGF2R(2) SEC16A(2) ARHGEF2(3)]]></data>
      <data key="d11"/>
      <data key="d12"/>
      <data key="d15" xml:space="preserve">4.493549223392047E-146</data>
      <data key="d16" xml:space="preserve">1.2448997022460866</data>
      <data key="d17" xml:space="preserve">1.2448997022460866</data>
      <data key="d18" xml:space="preserve">13</data>
      <data key="d19" xml:space="preserve">0.013430685557461491</data>
      <data key="d20" xml:space="preserve">1.0</data>
      <data key="d21" xml:space="preserve">-737.2861821225456</data>
      <data key="d22" xml:space="preserve">88.99237642075937</data>
      <data key="d24"/>
      <data key="d25">
        <y:ShapeNode>
          <y:Geometry height="40.0" width="40.0" x="-757.2861821225456" y="68.99237642075937"/>
          <y:Fill color="#99FF99" transparent="false"/>
          <y:BorderStyle color="#CC3300" raised="false" type="line" width="3.0"/>
          <y:NodeLabel alignment="center" autoSizePolicy="content" fontFamily="Arial" fontSize="10" fontStyle="bold" hasBackgroundColor="false" hasLineColor="false" height="15.171875" horizontalTextPosition="center" iconTextGap="4" modelName="custom" textColor="#000000" verticalTextPosition="bottom" visible="true" width="31.7783203125" x="4.11083984375" xml:space="preserve" y="12.4140625">TGM2<y:LabelModel><y:SmartNodeLabelModel distance="4.0"/></y:LabelModel><y:ModelParameter><y:SmartNodeLabelModelParameter labelRatioX="0.0" labelRatioY="0.0" nodeRatioX="0.0" nodeRatioY="0.0" offsetX="0.0" offsetY="0.0" upX="0.0" upY="-1.0"/></y:ModelParameter></y:NodeLabel>
          <y:Shape type="ellipse"/>
        </y:ShapeNode>
      </data>
    </node>
    <node id="n517">
      <data key="d3" xml:space="preserve"><![CDATA[TK1]]></data>
      <data key="d4" xml:space="preserve"><![CDATA[Thymidine kinase, cytosolic]]></data>
      <data key="d5" xml:space="preserve"><![CDATA[source]]></data>
      <data key="d6" xml:space="preserve">1.7513093800958286</data>
      <data key="d7" xml:space="preserve">0.9246679620493261</data>
      <data key="d8" xml:space="preserve">false</data>
      <data key="d9" xml:space="preserve">0.126</data>
      <data key="d10" xml:space="preserve"><![CDATA[TOMM70(1) VTI1B(1) AP2A1(2) AP2M1(2) AP2S1(2) CLASP1(2) CLASP2(2) HSPA1B(2) HSPA1L(2) HSPA8(2) IGF2R(2) SEC16A(2) ARHGEF2(3)]]></data>
      <data key="d11"/>
      <data key="d12"/>
      <data key="d15" xml:space="preserve">2.6479798529382157E-4</data>
      <data key="d16" xml:space="preserve">0.8574256042015276</data>
      <data key="d17" xml:space="preserve">0.8574256042015276</data>
      <data key="d18" xml:space="preserve">34</data>
      <data key="d19" xml:space="preserve">0.013430685557461491</data>
      <data key="d20" xml:space="preserve">1.0</data>
      <data key="d21" xml:space="preserve">488.041365723632</data>
      <data key="d22" xml:space="preserve">922.0189534686942</data>
      <data key="d24"/>
      <data key="d25">
        <y:ShapeNode>
          <y:Geometry height="40.0" width="40.0" x="468.041365723632" y="902.0189534686942"/>
          <y:Fill color="#99FF99" transparent="false"/>
          <y:BorderStyle color="#CC3300" raised="false" type="line" width="3.0"/>
          <y:NodeLabel alignment="center" autoSizePolicy="content" fontFamily="Arial" fontSize="10" fontStyle="bold" hasBackgroundColor="false" hasLineColor="false" height="15.171875" horizontalTextPosition="center" iconTextGap="4" modelName="custom" textColor="#000000" verticalTextPosition="bottom" visible="true" width="22.8916015625" x="8.55419921875" xml:space="preserve" y="12.4140625">TK1<y:LabelModel><y:SmartNodeLabelModel distance="4.0"/></y:LabelModel><y:ModelParameter><y:SmartNodeLabelModelParameter labelRatioX="0.0" labelRatioY="0.0" nodeRatioX="0.0" nodeRatioY="0.0" offsetX="0.0" offsetY="0.0" upX="0.0" upY="-1.0"/></y:ModelParameter></y:NodeLabel>
          <y:Shape type="ellipse"/>
        </y:ShapeNode>
      </data>
    </node>
    <node id="n518">
      <data key="d3" xml:space="preserve"><![CDATA[TKT]]></data>
      <data key="d4" xml:space="preserve"><![CDATA[Transketolase]]></data>
      <data key="d5" xml:space="preserve"><![CDATA[source]]></data>
      <data key="d6" xml:space="preserve">1.8920691532577512</data>
      <data key="d7" xml:space="preserve">1.2152199827617784</data>
      <data key="d8" xml:space="preserve">false</data>
      <data key="d9" xml:space="preserve">0.09399999999999997</data>
      <data key="d10" xml:space="preserve"><![CDATA[TOMM70(1) VTI1B(1) AP2A1(2) AP2M1(2) AP2S1(2) CLASP1(2) CLASP2(2) HSPA1B(2) HSPA1L(2) HSPA8(2) IGF2R(2) SEC16A(2) ARHGEF2(3)]]></data>
      <data key="d11"/>
      <data key="d12"/>
      <data key="d15" xml:space="preserve">7.954239203974679E-8</data>
      <data key="d16" xml:space="preserve">0.5042574018278623</data>
      <data key="d17" xml:space="preserve">0.5042574018278623</data>
      <data key="d18" xml:space="preserve">13</data>
      <data key="d19" xml:space="preserve">0.013430685557461491</data>
      <data key="d20" xml:space="preserve">1.0</data>
      <data key="d21" xml:space="preserve">-207.7464322968366</data>
      <data key="d22" xml:space="preserve">-750.2049009858318</data>
      <data key="d24"/>
      <data key="d25">
        <y:ShapeNode>
          <y:Geometry height="40.0" width="40.0" x="-227.7464322968366" y="-770.2049009858318"/>
          <y:Fill color="#99FF99" transparent="false"/>
          <y:BorderStyle color="#CC3300" raised="false" type="line" width="3.0"/>
          <y:NodeLabel alignment="center" autoSizePolicy="content" fontFamily="Arial" fontSize="10" fontStyle="bold" hasBackgroundColor="false" hasLineColor="false" height="15.171875" horizontalTextPosition="center" iconTextGap="4" modelName="custom" textColor="#000000" verticalTextPosition="bottom" visible="true" width="23.4384765625" x="8.28076171875" xml:space="preserve" y="12.4140625">TKT<y:LabelModel><y:SmartNodeLabelModel distance="4.0"/></y:LabelModel><y:ModelParameter><y:SmartNodeLabelModelParameter labelRatioX="0.0" labelRatioY="0.0" nodeRatioX="0.0" nodeRatioY="0.0" offsetX="0.0" offsetY="0.0" upX="0.0" upY="-1.0"/></y:ModelParameter></y:NodeLabel>
          <y:Shape type="ellipse"/>
        </y:ShapeNode>
      </data>
    </node>
    <node id="n519">
      <data key="d3" xml:space="preserve"><![CDATA[TLK1]]></data>
      <data key="d4" xml:space="preserve"><![CDATA[Serine/threonine-protein kinase tousled-like 1]]></data>
      <data key="d5" xml:space="preserve"><![CDATA[source]]></data>
      <data key="d6" xml:space="preserve">1.7696120669635511</data>
      <data key="d7" xml:space="preserve">1.3181600527493886</data>
      <data key="d8" xml:space="preserve">false</data>
      <data key="d9" xml:space="preserve">0.133</data>
      <data key="d10" xml:space="preserve"><![CDATA[TOMM70(1) VTI1B(1) AP2A1(2) AP2M1(2) AP2S1(2) CLASP1(2) CLASP2(2) HSPA1B(2) HSPA1L(2) HSPA8(2) IGF2R(2) SEC16A(2) ARHGEF2(3)]]></data>
      <data key="d11"/>
      <data key="d12"/>
      <data key="d15" xml:space="preserve">2.1694734227989087E-4</data>
      <data key="d16" xml:space="preserve">0.8547570243327299</data>
      <data key="d17" xml:space="preserve">0.8547570243327299</data>
      <data key="d18" xml:space="preserve">23</data>
      <data key="d19" xml:space="preserve">0.013430685557461491</data>
      <data key="d20" xml:space="preserve">1.0</data>
      <data key="d21" xml:space="preserve">1769.7073010846057</data>
      <data key="d22" xml:space="preserve">-194.28630616576282</data>
      <data key="d24"/>
      <data key="d25">
        <y:ShapeNode>
          <y:Geometry height="40.0" width="40.0" x="1749.7073010846057" y="-214.28630616576282"/>
          <y:Fill color="#99FF99" transparent="false"/>
          <y:BorderStyle color="#CC3300" raised="false" type="line" width="3.0"/>
          <y:NodeLabel alignment="center" autoSizePolicy="content" fontFamily="Arial" fontSize="10" fontStyle="bold" hasBackgroundColor="false" hasLineColor="false" height="15.171875" horizontalTextPosition="center" iconTextGap="4" modelName="custom" textColor="#000000" verticalTextPosition="bottom" visible="true" width="29.0" x="5.5" xml:space="preserve" y="12.4140625">TLK1<y:LabelModel><y:SmartNodeLabelModel distance="4.0"/></y:LabelModel><y:ModelParameter><y:SmartNodeLabelModelParameter labelRatioX="0.0" labelRatioY="0.0" nodeRatioX="0.0" nodeRatioY="0.0" offsetX="0.0" offsetY="0.0" upX="0.0" upY="-1.0"/></y:ModelParameter></y:NodeLabel>
          <y:Shape type="ellipse"/>
        </y:ShapeNode>
      </data>
    </node>
    <node id="n520">
      <data key="d3" xml:space="preserve"><![CDATA[TMED2]]></data>
      <data key="d4" xml:space="preserve"><![CDATA[Transmembrane emp24 domain-containing protein 2]]></data>
      <data key="d5" xml:space="preserve"><![CDATA[source]]></data>
      <data key="d6" xml:space="preserve">6.097209491179547</data>
      <data key="d7" xml:space="preserve">3.5073456575347803</data>
      <data key="d8" xml:space="preserve">true</data>
      <data key="d9" xml:space="preserve">0.016000000000000014</data>
      <data key="d10" xml:space="preserve"><![CDATA[TOMM70(1) VTI1B(1) AP2A1(2) AP2M1(2) AP2S1(2) CLASP1(2) CLASP2(2) HSPA1B(2) HSPA1L(2) HSPA8(2) IGF2R(2) SEC16A(2) ARHGEF2(3)]]></data>
      <data key="d11"/>
      <data key="d12"/>
      <data key="d15" xml:space="preserve">5.501317178838334E-233</data>
      <data key="d16" xml:space="preserve">-1.8587981789664976</data>
      <data key="d17" xml:space="preserve">-1.8587981789664976</data>
      <data key="d18" xml:space="preserve">21</data>
      <data key="d19" xml:space="preserve">0.013430685557461491</data>
      <data key="d20" xml:space="preserve">1.0</data>
      <data key="d21" xml:space="preserve">1404.591399168357</data>
      <data key="d22" xml:space="preserve">-1090.5946706037685</data>
      <data key="d24"/>
      <data key="d25">
        <y:ShapeNode>
          <y:Geometry height="40.0" width="40.0" x="1384.591399168357" y="-1110.5946706037685"/>
          <y:Fill color="#99FF99" transparent="false"/>
          <y:BorderStyle color="#3399FF" raised="false" type="line" width="3.0"/>
          <y:NodeLabel alignment="center" autoSizePolicy="content" fontFamily="Arial" fontSize="10" fontStyle="bold" hasBackgroundColor="false" hasLineColor="false" height="15.171875" horizontalTextPosition="center" iconTextGap="4" modelName="custom" textColor="#000000" verticalTextPosition="bottom" visible="true" width="37.8916015625" x="1.05419921875" xml:space="preserve" y="12.4140625">TMED2<y:LabelModel><y:SmartNodeLabelModel distance="4.0"/></y:LabelModel><y:ModelParameter><y:SmartNodeLabelModelParameter labelRatioX="0.0" labelRatioY="0.0" nodeRatioX="0.0" nodeRatioY="0.0" offsetX="0.0" offsetY="0.0" upX="0.0" upY="-1.0"/></y:ModelParameter></y:NodeLabel>
          <y:Shape type="ellipse"/>
        </y:ShapeNode>
      </data>
    </node>
    <node id="n521">
      <data key="d3" xml:space="preserve"><![CDATA[TOMM20]]></data>
      <data key="d4" xml:space="preserve"><![CDATA[Mitochondrial import receptor subunit TOM20 homolog]]></data>
      <data key="d5" xml:space="preserve"><![CDATA[gene]]></data>
      <data key="d6" xml:space="preserve">1.133154039844859</data>
      <data key="d7" xml:space="preserve">1.5312025898703832</data>
      <data key="d8" xml:space="preserve">false</data>
      <data key="d9" xml:space="preserve">0.09099999999999997</data>
      <data key="d10"/>
      <data key="d11"/>
      <data key="d12"/>
      <data key="d15" xml:space="preserve">4.102285259431575E-4</data>
      <data key="d16" xml:space="preserve">-0.37911068216398724</data>
      <data key="d17" xml:space="preserve">-0.37911068216398724</data>
      <data key="d18" xml:space="preserve">18</data>
      <data key="d19" xml:space="preserve">0.010073014168096119</data>
      <data key="d20" xml:space="preserve">1.0</data>
      <data key="d21" xml:space="preserve">717.3621628099642</data>
      <data key="d22" xml:space="preserve">67.11639695505768</data>
      <data key="d24"/>
      <data key="d25">
        <y:ShapeNode>
          <y:Geometry height="40.0" width="40.0" x="697.3621628099642" y="47.11639695505768"/>
          <y:Fill color="#F2F2F2" transparent="false"/>
          <y:BorderStyle color="#3399FF" type="line" width="3.0"/>
          <y:NodeLabel alignment="center" autoSizePolicy="content" fontFamily="Arial" fontSize="10" fontStyle="plain" hasBackgroundColor="false" hasLineColor="false" height="15.171875" horizontalTextPosition="center" iconTextGap="4" modelName="custom" textColor="#000000" verticalTextPosition="bottom" visible="true" width="45.669921875" x="-2.8349609375" xml:space="preserve" y="12.4140625">TOMM20<y:LabelModel><y:SmartNodeLabelModel distance="4.0"/></y:LabelModel><y:ModelParameter><y:SmartNodeLabelModelParameter labelRatioX="0.0" labelRatioY="0.0" nodeRatioX="0.0" nodeRatioY="0.0" offsetX="0.0" offsetY="0.0" upX="0.0" upY="-1.0"/></y:ModelParameter></y:NodeLabel>
          <y:Shape type="roundrectangle"/>
        </y:ShapeNode>
      </data>
    </node>
    <node id="n522">
      <data key="d3" xml:space="preserve"><![CDATA[TOMM40]]></data>
      <data key="d4" xml:space="preserve"><![CDATA[Mitochondrial import receptor subunit TOM40 homolog]]></data>
      <data key="d5" xml:space="preserve"><![CDATA[source]]></data>
      <data key="d6" xml:space="preserve">4.398839663764598</data>
      <data key="d7" xml:space="preserve">2.7076327033135246</data>
      <data key="d8" xml:space="preserve">true</data>
      <data key="d9" xml:space="preserve">0.01100000000000001</data>
      <data key="d10" xml:space="preserve"><![CDATA[TOMM70(1) VTI1B(1) AP2A1(2) AP2M1(2) AP2S1(2) CLASP1(2) CLASP2(2) HSPA1B(2) HSPA1L(2) HSPA8(2) IGF2R(2) SEC16A(2) ARHGEF2(3)]]></data>
      <data key="d11"/>
      <data key="d12"/>
      <data key="d15" xml:space="preserve">2.093529202414795E-133</data>
      <data key="d16" xml:space="preserve">-0.967489519375432</data>
      <data key="d17" xml:space="preserve">-0.967489519375432</data>
      <data key="d18" xml:space="preserve">20</data>
      <data key="d19" xml:space="preserve">0.013430685557461491</data>
      <data key="d20" xml:space="preserve">1.0</data>
      <data key="d21" xml:space="preserve">755.2462239461476</data>
      <data key="d22" xml:space="preserve">154.67100655116917</data>
      <data key="d24"/>
      <data key="d25">
        <y:ShapeNode>
          <y:Geometry height="40.0" width="40.0" x="735.2462239461476" y="134.67100655116917"/>
          <y:Fill color="#99FF99" transparent="false"/>
          <y:BorderStyle color="#3399FF" raised="false" type="line" width="3.0"/>
          <y:NodeLabel alignment="center" autoSizePolicy="content" fontFamily="Arial" fontSize="10" fontStyle="bold" hasBackgroundColor="false" hasLineColor="false" height="15.171875" horizontalTextPosition="center" iconTextGap="4" modelName="custom" textColor="#000000" verticalTextPosition="bottom" visible="true" width="45.669921875" x="-2.8349609375" xml:space="preserve" y="12.4140625">TOMM40<y:LabelModel><y:SmartNodeLabelModel distance="4.0"/></y:LabelModel><y:ModelParameter><y:SmartNodeLabelModelParameter labelRatioX="0.0" labelRatioY="0.0" nodeRatioX="0.0" nodeRatioY="0.0" offsetX="0.0" offsetY="0.0" upX="0.0" upY="-1.0"/></y:ModelParameter></y:NodeLabel>
          <y:Shape type="ellipse"/>
        </y:ShapeNode>
      </data>
    </node>
    <node id="n523">
      <data key="d3" xml:space="preserve"><![CDATA[TOMM5]]></data>
      <data key="d4" xml:space="preserve"><![CDATA[Mitochondrial import receptor subunit TOM5 homolog]]></data>
      <data key="d5" xml:space="preserve"><![CDATA[source]]></data>
      <data key="d6" xml:space="preserve">4.327034995811131</data>
      <data key="d7" xml:space="preserve">2.3783152275759614</data>
      <data key="d8" xml:space="preserve">true</data>
      <data key="d9" xml:space="preserve">0.02100000000000002</data>
      <data key="d10" xml:space="preserve"><![CDATA[TOMM70(1) VTI1B(1) AP2A1(2) AP2M1(2) AP2S1(2) CLASP1(2) CLASP2(2) HSPA1B(2) HSPA1L(2) HSPA8(2) IGF2R(2) SEC16A(2) ARHGEF2(3)]]></data>
      <data key="d11"/>
      <data key="d12"/>
      <data key="d15" xml:space="preserve">1.6191686058346065E-241</data>
      <data key="d16" xml:space="preserve">-0.9361615927487114</data>
      <data key="d17" xml:space="preserve">-0.9361615927487114</data>
      <data key="d18" xml:space="preserve">18</data>
      <data key="d19" xml:space="preserve">0.013430685557461491</data>
      <data key="d20" xml:space="preserve">1.0</data>
      <data key="d21" xml:space="preserve">822.7969409425591</data>
      <data key="d22" xml:space="preserve">147.12603493479625</data>
      <data key="d24"/>
      <data key="d25">
        <y:ShapeNode>
          <y:Geometry height="40.0" width="40.0" x="802.7969409425591" y="127.12603493479625"/>
          <y:Fill color="#99FF99" transparent="false"/>
          <y:BorderStyle color="#3399FF" raised="false" type="line" width="3.0"/>
          <y:NodeLabel alignment="center" autoSizePolicy="content" fontFamily="Arial" fontSize="10" fontStyle="bold" hasBackgroundColor="false" hasLineColor="false" height="15.171875" horizontalTextPosition="center" iconTextGap="4" modelName="custom" textColor="#000000" verticalTextPosition="bottom" visible="true" width="40.1083984375" x="-0.05419921875" xml:space="preserve" y="12.4140625">TOMM5<y:LabelModel><y:SmartNodeLabelModel distance="4.0"/></y:LabelModel><y:ModelParameter><y:SmartNodeLabelModelParameter labelRatioX="0.0" labelRatioY="0.0" nodeRatioX="0.0" nodeRatioY="0.0" offsetX="0.0" offsetY="0.0" upX="0.0" upY="-1.0"/></y:ModelParameter></y:NodeLabel>
          <y:Shape type="ellipse"/>
        </y:ShapeNode>
      </data>
    </node>
    <node id="n524">
      <data key="d3" xml:space="preserve"><![CDATA[TOMM6]]></data>
      <data key="d4" xml:space="preserve"><![CDATA[Mitochondrial import receptor subunit TOM6 homolog]]></data>
      <data key="d5" xml:space="preserve"><![CDATA[source]]></data>
      <data key="d6" xml:space="preserve">5.740464330792108</data>
      <data key="d7" xml:space="preserve">2.8990523509900057</data>
      <data key="d8" xml:space="preserve">true</data>
      <data key="d9" xml:space="preserve">0.0050000000000000044</data>
      <data key="d10" xml:space="preserve"><![CDATA[TOMM70(1) VTI1B(1) AP2A1(2) AP2M1(2) AP2S1(2) CLASP1(2) CLASP2(2) HSPA1B(2) HSPA1L(2) HSPA8(2) IGF2R(2) SEC16A(2) ARHGEF2(3)]]></data>
      <data key="d11"/>
      <data key="d12"/>
      <data key="d15" xml:space="preserve">1.707041553351587E-80</data>
      <data key="d16" xml:space="preserve">-1.647646536654824</data>
      <data key="d17" xml:space="preserve">-1.647646536654824</data>
      <data key="d18" xml:space="preserve">18</data>
      <data key="d19" xml:space="preserve">0.013430685557461491</data>
      <data key="d20" xml:space="preserve">1.0</data>
      <data key="d21" xml:space="preserve">760.7338987279079</data>
      <data key="d22" xml:space="preserve">119.79100845208508</data>
      <data key="d24"/>
      <data key="d25">
        <y:ShapeNode>
          <y:Geometry height="40.0" width="40.0" x="740.7338987279079" y="99.79100845208508"/>
          <y:Fill color="#99FF99" transparent="false"/>
          <y:BorderStyle color="#3399FF" raised="false" type="line" width="3.0"/>
          <y:NodeLabel alignment="center" autoSizePolicy="content" fontFamily="Arial" fontSize="10" fontStyle="bold" hasBackgroundColor="false" hasLineColor="false" height="15.171875" horizontalTextPosition="center" iconTextGap="4" modelName="custom" textColor="#000000" verticalTextPosition="bottom" visible="true" width="40.1083984375" x="-0.05419921875" xml:space="preserve" y="12.4140625">TOMM6<y:LabelModel><y:SmartNodeLabelModel distance="4.0"/></y:LabelModel><y:ModelParameter><y:SmartNodeLabelModelParameter labelRatioX="0.0" labelRatioY="0.0" nodeRatioX="0.0" nodeRatioY="0.0" offsetX="0.0" offsetY="0.0" upX="0.0" upY="-1.0"/></y:ModelParameter></y:NodeLabel>
          <y:Shape type="ellipse"/>
        </y:ShapeNode>
      </data>
    </node>
    <node id="n525">
      <data key="d3" xml:space="preserve"><![CDATA[TOMM70]]></data>
      <data key="d4" xml:space="preserve"><![CDATA[Mitochondrial import receptor subunit TOM70]]></data>
      <data key="d5" xml:space="preserve"><![CDATA[source/sink]]></data>
      <data key="d6" xml:space="preserve">3.6710312438930015</data>
      <data key="d7" xml:space="preserve">2.136629634764019</data>
      <data key="d8" xml:space="preserve">true</data>
      <data key="d9" xml:space="preserve">0.027000000000000024</data>
      <data key="d10" xml:space="preserve"><![CDATA[TOMM70(1) VTI1B(1) AP2A1(2) AP2M1(2) AP2S1(2) CLASP1(2) CLASP2(2) HSPA1B(2) HSPA1L(2) HSPA8(2) IGF2R(2) SEC16A(2) ARHGEF2(3)]]></data>
      <data key="d11" xml:space="preserve"><![CDATA[AARS(1) AASDHPPT(1) ACAA1(1) ACAA2(1) ACADM(1) ACAT1(1) ACAT2(1) ACLY(1) ACO2(1) ACOT1(1) ACOT2(1) ACOX1(1) ACOX3(1) ACSL1(1) ACSL3(1) ACSL4(1) ADH5(1) ADSL(1) AFG3L2(1) AGPS(1) AGRN(1) AHCY(1) AHCYL2(1) AIFM1(1) AIP(1) AKR1B1(1) AKR1B10(1) AKR1C1(1) AKR1C2(1) AKR1C3(1) ALDH1A3(1) ALDH3A1(1) ALDH3A2(1) ALDH4A1(1) ALDOA(1) ALG11(1) ALG2(1) AMACR(1) ANP32E(1) ANXA1(1) ANXA11(1) ANXA5(1) ANXA6(1) ANXA7(1) APRT(1) ARHGDIA(1) ARID4B(1) ASNS(1) ATAD1(1) ATIC(1) ATOX1(1) ATP2A2(1) ATP2A3(1) ATP2B1(1) ATP5F1A(1) ATP5F1B(1) ATP5F1C(1) ATP5F1D(1) ATP5ME(1) ATP5MG(1) ATP5PB(1) ATP5PD(1) ATP5PF(1) ATP5PO(1) BANF1(1) BCAP31(1) BCKDHA(1) BLM(1) BLOC1S2(1) BLOC1S3(1) BLVRB(1) BOP1(1) BRIX1(1) BRMS1(1) BSG(1) CABIN1(1) CAD(1) CAMLG(1) CAP1(1) CAP2(1) CAT(1) CAVIN1(1) CBR1(1) CBR3(1) CCAR2(1) CCS(1) CD3EAP(1) CDK5RAP3(1) CEBPZ(1) CENPK(1) CFL1(1) CFL2(1) CHORDC1(1) CIAO2A(1) CLGN(1) CLIC1(1) CLNS1A(1) CLPX(1) CNDP2(1) COA1(1) COX17(1) COX20(1) COX4I1(1) COX5A(1) COX5B(1) COX6B1(1) COX6C(1) COX7A2(1) COX7A2L(1) COX7C(1) CPOX(1) CPT1A(1) CROT(1) CS(1) CTPS1(1) CTPS2(1) CTSA(1) CTSB(1) CTSD(1) CTSS(1) CTSZ(1) DARS(1) DARS2(1) DBT(1) DCAF13(1) DCTPP1(1) DDT(1) DDX10(1) DDX18(1) DDX24(1) DDX27(1) DDX31(1) DDX47(1) DDX49(1) DDX52(1) DDX54(1) DDX56(1) DECR2(1) DERL1(1) DHRS4(1) DHRSX(1) DKC1(1) DLAT(1) DLD(1) DLST(1) DMAP1(1) DNAJB1(1) DNM1L(1) DPP3(1) DPYSL2(1) DPYSL3(1) DPYSL4(1) DPYSL5(1) DSN1(1) DSTN(1) EBNA1BP2(1) ECH1(1) ECHS1(1) EEF1E1(1) ELP2(1) EMD(1) EMG1(1) ENO1(1) ENO2(1) ENO3(1) EP400(1) ERH(1) ERLEC1(1) ERLIN2(1) ERO1A(1) ERP44(1) ESD(1) ETFA(1) ETFB(1) EXOSC10(1) EXOSC5(1) EXOSC6(1) EXOSC7(1) EXOSC8(1) EXOSC9(1) FABP5(1) FASN(1) FBL(1) FCF1(1) FKBP4(1) FUBP1(1) GAR1(1) GART(1) GCA(1) GCSH(1) GDI2(1) GFPT2(1) GGH(1) GLB1(1) GLS(1) GLUD1(1) GMFB(1) GMPS(1) GNL2(1) GNL3(1) GNPNAT1(1) GORASP1(1) GOSR2(1) GOT1(1) GOT2(1) GPD2(1) GPI(1) GPX8(1) GSS(1) GSTM3(1) GSTO1(1) GSTP1(1) GTF2B(1) GTF3C1(1) GTF3C2(1) GTF3C3(1) GTPBP4(1) H1FX(1) H2AFV(1) H2AFY(1) H2AFY2(1) HACD3(1) HACL1(1) HADHA(1) HADHB(1) HEATR1(1) HERPUD1(1) HINT1(1) HIRA(1) HIST1H2AH(1) HIST2H2AB(1) HIST2H2AC(1) HKDC1(1) HM13(1) HMGB2(1) HMGCL(1) HMOX1(1) HNRNPDL(1) HNRNPH3(1) HNRNPLL(1) HPRT1(1) HSD17B10(1) HSD17B12(1) HSD17B4(1) HSPA4(1) HSPE1(1) HSPH1(1) HTRA2(1) HUS1(1) IARS(1) IARS2(1) IDE(1) IDH1(1) IDH2(1) IDH3A(1) IDH3B(1) IDH3G(1) ILF2(1) ILF3(1) IMP3(1) IMPDH2(1) INCENP(1) INTS11(1) INTS4(1) INTS5(1) INTS7(1) IPO9(1) ISYNA1(1) ITPR1(1) ITPR2(1) KHSRP(1) KRR1(1) KTN1(1) LAMP2(1) LARS(1) LAS1L(1) LBR(1) LDHA(1) LDHB(1) LGR4(1) LMNA(1) LMNB1(1) LONP1(1) LONP2(1) LRPPRC(1) LYAR(1) MAIP1(1) MAP1B(1) MAP2K2(1) MAP2K4(1) MARS(1) MATR3(1) MBD1(1) MBD2(1) MCCC2(1) MDH1(1) MDH2(1) MECP2(1) MFF(1) MGST1(1) MIEF1(1) MIF(1) MKI67(1) MORF4L1(1) MPHOSPH10(1) MRTO4(1) MT-ATP6(1) MT-ATP8(1) MT-CO2(1) MYBBP1A(1) NAA10(1) NAA15(1) NAA20(1) NAA25(1) NABP2(1) NAF1(1) NAGK(1) NAP1L1(1) NAP1L4(1) NARS2(1) NDUFA4(1) NFKBIB(1) NFU1(1) NIP7(1) NME1(1) NME2(1) NME3(1) NME4(1) NOC4L(1) NOL6(1) NOL9(1) NOP2(1) NOP56(1) NOP58(1) NRDC(1) NSA2(1) NTMT1(1) NUDCD3(1) NUDT19(1) NUDT7(1) NUTF2(1) OGDH(1) OSBPL8(1) PA2G4(1) PACSIN3(1) PAK4(1) PCK2(1) PCNP(1) PDCD11(1) PDHA1(1) PDHB(1) PDIA6(1) PEBP1(1) PECR(1) PEPD(1) PES1(1) PEX13(1) PEX16(1) PEX19(1) PFAS(1) PFKL(1) PFKM(1) PFKP(1) PFN1(1) PFN2(1) PGAM1(1) PGD(1) PGK1(1) PGLS(1) PGM1(1) PGM2(1) PHB(1) PHB2(1) PHGDH(1) PHIP(1) PINX1(1) PIR(1) PKM(1) PLA2G4A(1) PLAA(1) PLIN2(1) PLIN3(1) PLS3(1) PLXNA1(1) PNP(1) POLR1B(1) POLR1E(1) POLR3C(1) POLR3G(1) PPA1(1) PPA2(1) PPAN(1) PPAT(1) PPIA(1) PPID(1) PPIF(1) PPM1L(1) PRDX1(1) PRDX3(1) PRDX4(1) PRDX6(1) PRMT5(1) PRORP(1) PRPS1(1) PRPS2(1) PRPSAP1(1) PRPSAP2(1) PSIP1(1) PTBP2(1) PTGES3(1) PTGR2(1) PUM3(1) PWP1(1) PWP2(1) PYGB(1) PYGL(1) PYGM(1) RAB10(1) RAB18(1) RAB21(1) RALY(1) RAPH1(1) RARS(1) RBM25(1) RBM28(1) RCC1(1) RCL1(1) REEP5(1) RHOF(1) RHOG(1) RHOT1(1) RMDN3(1) RPL7L1(1) RRBP1(1) RRP1(1) RRP1B(1) RRP9(1) RRS1(1) RSF1(1) RTN4(1) SAP130(1) SCD(1) SCFD1(1) SCO1(1) SCO2(1) SDHA(1) SDHAF3(1) SDHB(1) SDHD(1) SEC31A(1) SEC62(1) SH3GL1(1) SLC16A1(1) SLC25A3(1) SLC25A4(1) SLC25A5(1) SLC27A2(1) SLC3A2(1) SLC46A1(1) SLC7A11(1) SLC7A6(1) SMARCA1(1) SON(1) SORD(1) SPTBN2(1) SRI(1) SRSF10(1) SRXN1(1) ST13(1) STOM(1) STOML2(1) STRAP(1) STX17(1) STX7(1) STX8(1) SUCLA2(1) SUCLG1(1) SUCLG2(1) SUN1(1) SUPT7L(1) SURF6(1) SYNCRIP(1) SYNE1(1) TAB1(1) TADA1(1) TADA2B(1) TAF15(1) TAF2(1) TAF3(1) TAF6(1) TAF8(1) TALDO1(1) TBCB(1) TBL3(1) TBP(1) TECR(1) TERF1(1) TFG(1) TGM2(1) TK1(1) TKT(1) TLK1(1) TMED2(1) TOMM40(1) TOMM5(1) TOMM6(1) TOMM70(1) TOP1(1) TOP2A(1) TOP2B(1) TOP3A(1) TRAPPC3(1) TRMT10C(1) TRRAP(1) TTC19(1) TWF1(1) TXNDC5(1) TYSND1(1) UBA5(1) UBE2V1(1) UBTF(1) UBXN1(1) UCHL1(1) UFC1(1) UHRF2(1) UQCRB(1) UQCRC1(1) UQCRC2(1) UQCRFS1(1) UQCRQ(1) UROD(1) UTP11(1) UTP15(1) VAPA(1) VAPB(1) VARS(1) VDAC1(1) VDAC2(1) VDAC3(1) VTI1B(1) WASF2(1) WDR12(1) WDR3(1) WDR36(1) WDR43(1) WDR46(1) WDR74(1) WDR75(1) XRN2(1) YARS(1) YARS2(1) YME1L1(1) YTHDC1(1) ZBTB7A(1) ZC3H8(1) ZFAND6(1) ZFR(1) ABR(2) ABT1(2) AGK(2) AHSA1(2) AK2(2) ALDH1A1(2) ALDH2(2) ALDH5A1(2) ANKRD27(2) AP3M1(2) ARFGAP2(2) ARFGAP3(2) ARHGAP1(2) ATP7A(2) ATXN2L(2) B3GLCT(2) BAG4(2) BRD3(2) BRD4(2) CACYBP(2) CCZ1B(2) CDK13(2) CHMP1B(2) CHMP2B(2) CISD2(2) CNTN1(2) CNTNAP1(2) COQ5(2) COQ8B(2) CRIP1(2) CSRP1(2) CXXC1(2) DCTD(2) DHODH(2) DIABLO(2) DIMT1(2) DUSP3(2) DYRK1A(2) EFL1(2) EHMT1(2) EMC1(2) EMC4(2) EMC9(2) ENDOG(2) EWSR1(2) FAR1(2) FECH(2) FNTB(2) G3BP2(2) GLO1(2) HAX1(2) HCCS(2) HDDC2(2) HPS6(2) HSD17B11(2) HTATIP2(2) HTRA1(2) IGBP1(2) IMPA1(2) IMPA2(2) INIP(2) INPP4A(2) IRF2(2) IRF2BP1(2) IRF9(2) L3MBTL2(2) LLGL2(2) LMNB2(2) LMTK2(2) LNPEP(2) MANF(2) MAP4(2) MLKL(2) MPHOSPH8(2) MTERF3(2) MTHFD1(2) MTHFD1L(2) MTMR6(2) MTMR9(2) MUS81(2) MYADM(2) MYLK(2) NAT10(2) NCKAP1(2) NEMF(2) NFIB(2) NOP16(2) NRF1(2) NSD3(2) NSDHL(2) NXN(2) ORMDL1(2) OSBP(2) OTUB1(2) P4HTM(2) PAPSS2(2) PARS2(2) PATZ1(2) PAXBP1(2) PBRM1(2) PCGF6(2) PDCD6IP(2) PDLIM5(2) PDP1(2) PDPR(2) PGAM5(2) PI4K2A(2) PI4KA(2) PLCB4(2) PLEKHA7(2) PMPCA(2) PMPCB(2) PNISR(2) PNPT1(2) POLG2(2) POLRMT(2) PPP1R8(2) PRR11(2) PTK7(2) PTPRA(2) RAB11B(2) RABGGTA(2) RANBP1(2) RBM15B(2) RBM3(2) RDH11(2) RFFL(2) RIC8A(2) RPAP3(2) RRP12(2) RSL1D1(2) S100A11(2) S100A6(2) SACM1L(2) SAR1A(2) SARS(2) SGTB(2) SLC12A6(2) SLC25A11(2) SLC4A2(2) SLIRP(2) SMPDL3B(2) SNF8(2) SPEN(2) SRM(2) SSBP1(2) SSH3(2) STMN1(2) TAGLN2(2) TARS2(2) TEFM(2) TFAM(2) TFB2M(2) TIGAR(2) TIMM10(2) TIMM29(2) TIMM9(2) TIPRL(2) TMF1(2) TMUB2(2) TMX1(2) TRIAP1(2) TXNDC17(2) TXNRD1(2) TXNRD2(2) UBA1(2) UBA2(2) UBA6(2) UBE2H(2) UBE2K(2) UBE2L3(2) UBE2R2(2) UBE2Z(2) URB1(2) USE1(2) USP5(2) USP8(2) VEZF1(2) VPS28(2) VPS51(2) VRK1(2) VTA1(2) WARS(2) WTAP(2) ZNF146(2) ZNF326(2) ACOT9(3) AKT1S1(3) CDS2(3) DENR(3) FGFR1(3) MAEA(3) MCTS1(3) MOB4(3) MORC3(3) PDCD10(3) SRA1(3) STK25(3) STK26(3) YPEL5(3)]]></data>
      <data key="d12"/>
      <data key="d13" xml:space="preserve">3.259324187465665E-5</data>
      <data key="d14" xml:space="preserve">16.129970045053934</data>
      <data key="d15" xml:space="preserve">1.2063045332168812E-155</data>
      <data key="d16" xml:space="preserve">-0.6738235196819299</data>
      <data key="d17" xml:space="preserve">-0.6738235196819299</data>
      <data key="d18" xml:space="preserve">18</data>
      <data key="d19" xml:space="preserve">0.013430685557461491</data>
      <data key="d20" xml:space="preserve">1.0</data>
      <data key="d21" xml:space="preserve">822.4427749014501</data>
      <data key="d22" xml:space="preserve">117.5959451079501</data>
      <data key="d24"/>
      <data key="d25">
        <y:ShapeNode>
          <y:Geometry height="40.0" width="40.0" x="802.4427749014501" y="97.5959451079501"/>
          <y:Fill color="#C0C0C0" transparent="false"/>
          <y:BorderStyle color="#3399FF" raised="false" type="line" width="3.0"/>
          <y:NodeLabel alignment="center" autoSizePolicy="content" fontFamily="Arial" fontSize="10" fontStyle="bold" hasBackgroundColor="false" hasLineColor="false" height="15.171875" horizontalTextPosition="center" iconTextGap="4" modelName="custom" textColor="#000000" verticalTextPosition="bottom" visible="true" width="45.669921875" x="-2.8349609375" xml:space="preserve" y="12.4140625">TOMM70<y:LabelModel><y:SmartNodeLabelModel distance="4.0"/></y:LabelModel><y:ModelParameter><y:SmartNodeLabelModelParameter labelRatioX="0.0" labelRatioY="0.0" nodeRatioX="0.0" nodeRatioY="0.0" offsetX="0.0" offsetY="0.0" upX="0.0" upY="-1.0"/></y:ModelParameter></y:NodeLabel>
          <y:Shape type="ellipse"/>
        </y:ShapeNode>
      </data>
    </node>
    <node id="n526">
      <data key="d3" xml:space="preserve"><![CDATA[TOP1]]></data>
      <data key="d4" xml:space="preserve"><![CDATA[DNA topoisomerase 1]]></data>
      <data key="d5" xml:space="preserve"><![CDATA[source]]></data>
      <data key="d6" xml:space="preserve">3.4369412948848463</data>
      <data key="d7" xml:space="preserve">1.7767602712628419</data>
      <data key="d8" xml:space="preserve">false</data>
      <data key="d9" xml:space="preserve">0.10099999999999998</data>
      <data key="d10" xml:space="preserve"><![CDATA[TOMM70(1) VTI1B(1) AP2A1(2) AP2M1(2) AP2S1(2) CLASP1(2) CLASP2(2) HSPA1B(2) HSPA1L(2) HSPA8(2) IGF2R(2) SEC16A(2) ARHGEF2(3)]]></data>
      <data key="d11"/>
      <data key="d12"/>
      <data key="d15" xml:space="preserve">7.210180785902327E-147</data>
      <data key="d16" xml:space="preserve">-0.5906282732242362</data>
      <data key="d17" xml:space="preserve">-0.5906282732242362</data>
      <data key="d18" xml:space="preserve">35</data>
      <data key="d19" xml:space="preserve">0.013430685557461491</data>
      <data key="d20" xml:space="preserve">1.0</data>
      <data key="d21" xml:space="preserve">-173.15552535480063</data>
      <data key="d22" xml:space="preserve">1307.6407567927265</data>
      <data key="d24"/>
      <data key="d25">
        <y:ShapeNode>
          <y:Geometry height="40.0" width="40.0" x="-193.15552535480063" y="1287.6407567927265"/>
          <y:Fill color="#99FF99" transparent="false"/>
          <y:BorderStyle color="#3399FF" raised="false" type="line" width="3.0"/>
          <y:NodeLabel alignment="center" autoSizePolicy="content" fontFamily="Arial" fontSize="10" fontStyle="bold" hasBackgroundColor="false" hasLineColor="false" height="15.171875" horizontalTextPosition="center" iconTextGap="4" modelName="custom" textColor="#000000" verticalTextPosition="bottom" visible="true" width="30.1181640625" x="4.94091796875" xml:space="preserve" y="12.4140625">TOP1<y:LabelModel><y:SmartNodeLabelModel distance="4.0"/></y:LabelModel><y:ModelParameter><y:SmartNodeLabelModelParameter labelRatioX="0.0" labelRatioY="0.0" nodeRatioX="0.0" nodeRatioY="0.0" offsetX="0.0" offsetY="0.0" upX="0.0" upY="-1.0"/></y:ModelParameter></y:NodeLabel>
          <y:Shape type="ellipse"/>
        </y:ShapeNode>
      </data>
    </node>
    <node id="n527">
      <data key="d3" xml:space="preserve"><![CDATA[TOP2A]]></data>
      <data key="d4" xml:space="preserve"><![CDATA[DNA topoisomerase 2-alpha]]></data>
      <data key="d5" xml:space="preserve"><![CDATA[source]]></data>
      <data key="d6" xml:space="preserve">4.690051913230145</data>
      <data key="d7" xml:space="preserve">2.6442404526135364</data>
      <data key="d8" xml:space="preserve">true</data>
      <data key="d9" xml:space="preserve">0.04300000000000004</data>
      <data key="d10" xml:space="preserve"><![CDATA[TOMM70(1) VTI1B(1) AP2A1(2) AP2M1(2) AP2S1(2) CLASP1(2) CLASP2(2) HSPA1B(2) HSPA1L(2) HSPA8(2) IGF2R(2) SEC16A(2) ARHGEF2(3)]]></data>
      <data key="d11"/>
      <data key="d12"/>
      <data key="d15" xml:space="preserve">0.0</data>
      <data key="d16" xml:space="preserve">-1.0998293474396872</data>
      <data key="d17" xml:space="preserve">-1.0998293474396872</data>
      <data key="d18" xml:space="preserve">35</data>
      <data key="d19" xml:space="preserve">0.013430685557461491</data>
      <data key="d20" xml:space="preserve">1.0</data>
      <data key="d21" xml:space="preserve">-56.72102513631364</data>
      <data key="d22" xml:space="preserve">1434.421088295171</data>
      <data key="d24"/>
      <data key="d25">
        <y:ShapeNode>
          <y:Geometry height="40.0" width="40.0" x="-76.72102513631364" y="1414.421088295171"/>
          <y:Fill color="#99FF99" transparent="false"/>
          <y:BorderStyle color="#3399FF" raised="false" type="line" width="3.0"/>
          <y:NodeLabel alignment="center" autoSizePolicy="content" fontFamily="Arial" fontSize="10" fontStyle="bold" hasBackgroundColor="false" hasLineColor="false" height="15.171875" horizontalTextPosition="center" iconTextGap="4" modelName="custom" textColor="#000000" verticalTextPosition="bottom" visible="true" width="37.33984375" x="1.330078125" xml:space="preserve" y="12.4140625">TOP2A<y:LabelModel><y:SmartNodeLabelModel distance="4.0"/></y:LabelModel><y:ModelParameter><y:SmartNodeLabelModelParameter labelRatioX="0.0" labelRatioY="0.0" nodeRatioX="0.0" nodeRatioY="0.0" offsetX="0.0" offsetY="0.0" upX="0.0" upY="-1.0"/></y:ModelParameter></y:NodeLabel>
          <y:Shape type="ellipse"/>
        </y:ShapeNode>
      </data>
    </node>
    <node id="n528">
      <data key="d3" xml:space="preserve"><![CDATA[TOP2B]]></data>
      <data key="d4" xml:space="preserve"><![CDATA[DNA topoisomerase 2-beta]]></data>
      <data key="d5" xml:space="preserve"><![CDATA[source]]></data>
      <data key="d6" xml:space="preserve">4.0598978947774205</data>
      <data key="d7" xml:space="preserve">2.106578089010098</data>
      <data key="d8" xml:space="preserve">true</data>
      <data key="d9" xml:space="preserve">0.038000000000000034</data>
      <data key="d10" xml:space="preserve"><![CDATA[TOMM70(1) VTI1B(1) AP2A1(2) AP2M1(2) AP2S1(2) CLASP1(2) CLASP2(2) HSPA1B(2) HSPA1L(2) HSPA8(2) IGF2R(2) SEC16A(2) ARHGEF2(3)]]></data>
      <data key="d11"/>
      <data key="d12"/>
      <data key="d15" xml:space="preserve">0.0</data>
      <data key="d16" xml:space="preserve">-0.8241385458009064</data>
      <data key="d17" xml:space="preserve">-0.8241385458009064</data>
      <data key="d18" xml:space="preserve">35</data>
      <data key="d19" xml:space="preserve">0.013430685557461491</data>
      <data key="d20" xml:space="preserve">1.0</data>
      <data key="d21" xml:space="preserve">108.55647819177392</data>
      <data key="d22" xml:space="preserve">1384.8857512788288</data>
      <data key="d24"/>
      <data key="d25">
        <y:ShapeNode>
          <y:Geometry height="40.0" width="40.0" x="88.55647819177392" y="1364.8857512788288"/>
          <y:Fill color="#99FF99" transparent="false"/>
          <y:BorderStyle color="#3399FF" raised="false" type="line" width="3.0"/>
          <y:NodeLabel alignment="center" autoSizePolicy="content" fontFamily="Arial" fontSize="10" fontStyle="bold" hasBackgroundColor="false" hasLineColor="false" height="15.171875" horizontalTextPosition="center" iconTextGap="4" modelName="custom" textColor="#000000" verticalTextPosition="bottom" visible="true" width="37.33984375" x="1.330078125" xml:space="preserve" y="12.4140625">TOP2B<y:LabelModel><y:SmartNodeLabelModel distance="4.0"/></y:LabelModel><y:ModelParameter><y:SmartNodeLabelModelParameter labelRatioX="0.0" labelRatioY="0.0" nodeRatioX="0.0" nodeRatioY="0.0" offsetX="0.0" offsetY="0.0" upX="0.0" upY="-1.0"/></y:ModelParameter></y:NodeLabel>
          <y:Shape type="ellipse"/>
        </y:ShapeNode>
      </data>
    </node>
    <node id="n529">
      <data key="d3" xml:space="preserve"><![CDATA[TOP3A]]></data>
      <data key="d4" xml:space="preserve"><![CDATA[DNA topoisomerase 3-alpha]]></data>
      <data key="d5" xml:space="preserve"><![CDATA[source]]></data>
      <data key="d6" xml:space="preserve">5.886172359535034</data>
      <data key="d7" xml:space="preserve">2.7496671079183193</data>
      <data key="d8" xml:space="preserve">true</data>
      <data key="d9" xml:space="preserve">0.017000000000000015</data>
      <data key="d10" xml:space="preserve"><![CDATA[TOMM70(1) VTI1B(1) AP2A1(2) AP2M1(2) AP2S1(2) CLASP1(2) CLASP2(2) HSPA1B(2) HSPA1L(2) HSPA8(2) IGF2R(2) SEC16A(2) ARHGEF2(3)]]></data>
      <data key="d11"/>
      <data key="d12"/>
      <data key="d15" xml:space="preserve">5.511525858777646E-47</data>
      <data key="d16" xml:space="preserve">-1.732351252307711</data>
      <data key="d17" xml:space="preserve">-1.732351252307711</data>
      <data key="d18" xml:space="preserve">37</data>
      <data key="d19" xml:space="preserve">0.013430685557461491</data>
      <data key="d20" xml:space="preserve">1.0</data>
      <data key="d21" xml:space="preserve">-213.26282683821063</data>
      <data key="d22" xml:space="preserve">1393.4299221177312</data>
      <data key="d24"/>
      <data key="d25">
        <y:ShapeNode>
          <y:Geometry height="40.0" width="40.0" x="-233.26282683821063" y="1373.4299221177312"/>
          <y:Fill color="#99FF99" transparent="false"/>
          <y:BorderStyle color="#3399FF" raised="false" type="line" width="3.0"/>
          <y:NodeLabel alignment="center" autoSizePolicy="content" fontFamily="Arial" fontSize="10" fontStyle="bold" hasBackgroundColor="false" hasLineColor="false" height="15.171875" horizontalTextPosition="center" iconTextGap="4" modelName="custom" textColor="#000000" verticalTextPosition="bottom" visible="true" width="37.33984375" x="1.330078125" xml:space="preserve" y="12.4140625">TOP3A<y:LabelModel><y:SmartNodeLabelModel distance="4.0"/></y:LabelModel><y:ModelParameter><y:SmartNodeLabelModelParameter labelRatioX="0.0" labelRatioY="0.0" nodeRatioX="0.0" nodeRatioY="0.0" offsetX="0.0" offsetY="0.0" upX="0.0" upY="-1.0"/></y:ModelParameter></y:NodeLabel>
          <y:Shape type="ellipse"/>
        </y:ShapeNode>
      </data>
    </node>
    <node id="n530">
      <data key="d3" xml:space="preserve"><![CDATA[TRAPPC3]]></data>
      <data key="d4" xml:space="preserve"><![CDATA[Trafficking protein particle complex subunit 3]]></data>
      <data key="d5" xml:space="preserve"><![CDATA[source]]></data>
      <data key="d6" xml:space="preserve">7.725524220801857</data>
      <data key="d7" xml:space="preserve">3.4772245834534465</data>
      <data key="d8" xml:space="preserve">true</data>
      <data key="d9" xml:space="preserve">0.007000000000000006</data>
      <data key="d10" xml:space="preserve"><![CDATA[TOMM70(1) VTI1B(1) AP2A1(2) AP2M1(2) AP2S1(2) CLASP1(2) CLASP2(2) HSPA1B(2) HSPA1L(2) HSPA8(2) IGF2R(2) SEC16A(2) ARHGEF2(3)]]></data>
      <data key="d11"/>
      <data key="d12"/>
      <data key="d15" xml:space="preserve">0.0</data>
      <data key="d16" xml:space="preserve">2.984186224309806</data>
      <data key="d17" xml:space="preserve">2.984186224309806</data>
      <data key="d18" xml:space="preserve">13</data>
      <data key="d19" xml:space="preserve">0.013430685557461491</data>
      <data key="d20" xml:space="preserve">1.0</data>
      <data key="d21" xml:space="preserve">1314.7399688558742</data>
      <data key="d22" xml:space="preserve">-910.9550752877009</data>
      <data key="d24"/>
      <data key="d25">
        <y:ShapeNode>
          <y:Geometry height="40.0" width="40.0" x="1294.7399688558742" y="-930.9550752877009"/>
          <y:Fill color="#99FF99" transparent="false"/>
          <y:BorderStyle color="#CC3300" raised="false" type="line" width="3.0"/>
          <y:NodeLabel alignment="center" autoSizePolicy="content" fontFamily="Arial" fontSize="10" fontStyle="bold" hasBackgroundColor="false" hasLineColor="false" height="15.171875" horizontalTextPosition="center" iconTextGap="4" modelName="custom" textColor="#000000" verticalTextPosition="bottom" visible="true" width="50.6748046875" x="-5.33740234375" xml:space="preserve" y="12.4140625">TRAPPC3<y:LabelModel><y:SmartNodeLabelModel distance="4.0"/></y:LabelModel><y:ModelParameter><y:SmartNodeLabelModelParameter labelRatioX="0.0" labelRatioY="0.0" nodeRatioX="0.0" nodeRatioY="0.0" offsetX="0.0" offsetY="0.0" upX="0.0" upY="-1.0"/></y:ModelParameter></y:NodeLabel>
          <y:Shape type="ellipse"/>
        </y:ShapeNode>
      </data>
    </node>
    <node id="n531">
      <data key="d3" xml:space="preserve"><![CDATA[TRMT10C]]></data>
      <data key="d4" xml:space="preserve"><![CDATA[tRNA methyltransferase 10 homolog C]]></data>
      <data key="d5" xml:space="preserve"><![CDATA[source]]></data>
      <data key="d6" xml:space="preserve">3.9688468658824974</data>
      <data key="d7" xml:space="preserve">2.468506516059703</data>
      <data key="d8" xml:space="preserve">true</data>
      <data key="d9" xml:space="preserve">0.040000000000000036</data>
      <data key="d10" xml:space="preserve"><![CDATA[TOMM70(1) VTI1B(1) AP2A1(2) AP2M1(2) AP2S1(2) CLASP1(2) CLASP2(2) HSPA1B(2) HSPA1L(2) HSPA8(2) IGF2R(2) SEC16A(2) ARHGEF2(3)]]></data>
      <data key="d11"/>
      <data key="d12"/>
      <data key="d15" xml:space="preserve">0.0</data>
      <data key="d16" xml:space="preserve">-0.787587272241266</data>
      <data key="d17" xml:space="preserve">-0.787587272241266</data>
      <data key="d18" xml:space="preserve">13</data>
      <data key="d19" xml:space="preserve">0.013430685557461491</data>
      <data key="d20" xml:space="preserve">1.0</data>
      <data key="d21" xml:space="preserve">-229.91529545442853</data>
      <data key="d22" xml:space="preserve">-143.0968703901431</data>
      <data key="d24"/>
      <data key="d25">
        <y:ShapeNode>
          <y:Geometry height="40.0" width="40.0" x="-249.91529545442853" y="-163.0968703901431"/>
          <y:Fill color="#99FF99" transparent="false"/>
          <y:BorderStyle color="#3399FF" raised="false" type="line" width="3.0"/>
          <y:NodeLabel alignment="center" autoSizePolicy="content" fontFamily="Arial" fontSize="10" fontStyle="bold" hasBackgroundColor="false" hasLineColor="false" height="15.171875" horizontalTextPosition="center" iconTextGap="4" modelName="custom" textColor="#000000" verticalTextPosition="bottom" visible="true" width="50.11328125" x="-5.056640625" xml:space="preserve" y="12.4140625">TRMT10C<y:LabelModel><y:SmartNodeLabelModel distance="4.0"/></y:LabelModel><y:ModelParameter><y:SmartNodeLabelModelParameter labelRatioX="0.0" labelRatioY="0.0" nodeRatioX="0.0" nodeRatioY="0.0" offsetX="0.0" offsetY="0.0" upX="0.0" upY="-1.0"/></y:ModelParameter></y:NodeLabel>
          <y:Shape type="ellipse"/>
        </y:ShapeNode>
      </data>
    </node>
    <node id="n532">
      <data key="d3" xml:space="preserve"><![CDATA[TRRAP]]></data>
      <data key="d4" xml:space="preserve"><![CDATA[Transformation/transcription domain-associated protein]]></data>
      <data key="d5" xml:space="preserve"><![CDATA[source]]></data>
      <data key="d6" xml:space="preserve">4.396549374637269</data>
      <data key="d7" xml:space="preserve">2.5248825156270724</data>
      <data key="d8" xml:space="preserve">false</data>
      <data key="d9" xml:space="preserve">0.136</data>
      <data key="d10" xml:space="preserve"><![CDATA[TOMM70(1) VTI1B(1) AP2A1(2) AP2M1(2) AP2S1(2) CLASP1(2) CLASP2(2) HSPA1B(2) HSPA1L(2) HSPA8(2) IGF2R(2) SEC16A(2) ARHGEF2(3)]]></data>
      <data key="d11"/>
      <data key="d12"/>
      <data key="d15" xml:space="preserve">3.0565510544641E-97</data>
      <data key="d16" xml:space="preserve">-0.9664823201811679</data>
      <data key="d17" xml:space="preserve">-0.9664823201811679</data>
      <data key="d18" xml:space="preserve">13</data>
      <data key="d19" xml:space="preserve">0.013430685557461491</data>
      <data key="d20" xml:space="preserve">1.0</data>
      <data key="d21" xml:space="preserve">493.72346145596674</data>
      <data key="d22" xml:space="preserve">-920.4816348980123</data>
      <data key="d24"/>
      <data key="d25">
        <y:ShapeNode>
          <y:Geometry height="40.0" width="40.0" x="473.72346145596674" y="-940.4816348980123"/>
          <y:Fill color="#99FF99" transparent="false"/>
          <y:BorderStyle color="#3399FF" raised="false" type="line" width="3.0"/>
          <y:NodeLabel alignment="center" autoSizePolicy="content" fontFamily="Arial" fontSize="10" fontStyle="bold" hasBackgroundColor="false" hasLineColor="false" height="15.171875" horizontalTextPosition="center" iconTextGap="4" modelName="custom" textColor="#000000" verticalTextPosition="bottom" visible="true" width="38.443359375" x="0.7783203125" xml:space="preserve" y="12.4140625">TRRAP<y:LabelModel><y:SmartNodeLabelModel distance="4.0"/></y:LabelModel><y:ModelParameter><y:SmartNodeLabelModelParameter labelRatioX="0.0" labelRatioY="0.0" nodeRatioX="0.0" nodeRatioY="0.0" offsetX="0.0" offsetY="0.0" upX="0.0" upY="-1.0"/></y:ModelParameter></y:NodeLabel>
          <y:Shape type="ellipse"/>
        </y:ShapeNode>
      </data>
    </node>
    <node id="n533">
      <data key="d3" xml:space="preserve"><![CDATA[TTC19]]></data>
      <data key="d4" xml:space="preserve"><![CDATA[Tetratricopeptide repeat protein 19, mitochondrial]]></data>
      <data key="d5" xml:space="preserve"><![CDATA[source]]></data>
      <data key="d6" xml:space="preserve">4.793587425814756</data>
      <data key="d7" xml:space="preserve">2.0447580760446913</data>
      <data key="d8" xml:space="preserve">true</data>
      <data key="d9" xml:space="preserve">0.029000000000000026</data>
      <data key="d10" xml:space="preserve"><![CDATA[TOMM70(1) VTI1B(1) AP2A1(2) AP2M1(2) AP2S1(2) CLASP1(2) CLASP2(2) HSPA1B(2) HSPA1L(2) HSPA8(2) IGF2R(2) SEC16A(2) ARHGEF2(3)]]></data>
      <data key="d11"/>
      <data key="d12"/>
      <data key="d15" xml:space="preserve">0.0</data>
      <data key="d16" xml:space="preserve">-1.1489240204464672</data>
      <data key="d17" xml:space="preserve">-1.1489240204464672</data>
      <data key="d18" xml:space="preserve">36</data>
      <data key="d19" xml:space="preserve">0.013430685557461491</data>
      <data key="d20" xml:space="preserve">1.0</data>
      <data key="d21" xml:space="preserve">432.00720537373655</data>
      <data key="d22" xml:space="preserve">-194.2595941951743</data>
      <data key="d24"/>
      <data key="d25">
        <y:ShapeNode>
          <y:Geometry height="40.0" width="40.0" x="412.00720537373655" y="-214.2595941951743"/>
          <y:Fill color="#99FF99" transparent="false"/>
          <y:BorderStyle color="#3399FF" raised="false" type="line" width="3.0"/>
          <y:NodeLabel alignment="center" autoSizePolicy="content" fontFamily="Arial" fontSize="10" fontStyle="bold" hasBackgroundColor="false" hasLineColor="false" height="15.171875" horizontalTextPosition="center" iconTextGap="4" modelName="custom" textColor="#000000" verticalTextPosition="bottom" visible="true" width="34.5615234375" x="2.71923828125" xml:space="preserve" y="12.4140625">TTC19<y:LabelModel><y:SmartNodeLabelModel distance="4.0"/></y:LabelModel><y:ModelParameter><y:SmartNodeLabelModelParameter labelRatioX="0.0" labelRatioY="0.0" nodeRatioX="0.0" nodeRatioY="0.0" offsetX="0.0" offsetY="0.0" upX="0.0" upY="-1.0"/></y:ModelParameter></y:NodeLabel>
          <y:Shape type="ellipse"/>
        </y:ShapeNode>
      </data>
    </node>
    <node id="n534">
      <data key="d3" xml:space="preserve"><![CDATA[TWF1]]></data>
      <data key="d4" xml:space="preserve"><![CDATA[Twinfilin-1]]></data>
      <data key="d5" xml:space="preserve"><![CDATA[source]]></data>
      <data key="d6" xml:space="preserve">3.723887561767008</data>
      <data key="d7" xml:space="preserve">1.7061315779868258</data>
      <data key="d8" xml:space="preserve">false</data>
      <data key="d9" xml:space="preserve">0.08199999999999996</data>
      <data key="d10" xml:space="preserve"><![CDATA[TOMM70(1) VTI1B(1) AP2A1(2) AP2M1(2) AP2S1(2) CLASP1(2) CLASP2(2) HSPA1B(2) HSPA1L(2) HSPA8(2) IGF2R(2) SEC16A(2) ARHGEF2(3)]]></data>
      <data key="d11"/>
      <data key="d12"/>
      <data key="d15" xml:space="preserve">1.1795438090636015E-65</data>
      <data key="d16" xml:space="preserve">0.6933669286341516</data>
      <data key="d17" xml:space="preserve">0.6933669286341516</data>
      <data key="d18" xml:space="preserve">35</data>
      <data key="d19" xml:space="preserve">0.013430685557461491</data>
      <data key="d20" xml:space="preserve">1.0</data>
      <data key="d21" xml:space="preserve">868.0501281597736</data>
      <data key="d22" xml:space="preserve">1337.4512222654407</data>
      <data key="d24"/>
      <data key="d25">
        <y:ShapeNode>
          <y:Geometry height="40.0" width="40.0" x="848.0501281597736" y="1317.4512222654407"/>
          <y:Fill color="#99FF99" transparent="false"/>
          <y:BorderStyle color="#CC3300" raised="false" type="line" width="3.0"/>
          <y:NodeLabel alignment="center" autoSizePolicy="content" fontFamily="Arial" fontSize="10" fontStyle="bold" hasBackgroundColor="false" hasLineColor="false" height="15.171875" horizontalTextPosition="center" iconTextGap="4" modelName="custom" textColor="#000000" verticalTextPosition="bottom" visible="true" width="31.216796875" x="4.3916015625" xml:space="preserve" y="12.4140625">TWF1<y:LabelModel><y:SmartNodeLabelModel distance="4.0"/></y:LabelModel><y:ModelParameter><y:SmartNodeLabelModelParameter labelRatioX="0.0" labelRatioY="0.0" nodeRatioX="0.0" nodeRatioY="0.0" offsetX="0.0" offsetY="0.0" upX="0.0" upY="-1.0"/></y:ModelParameter></y:NodeLabel>
          <y:Shape type="ellipse"/>
        </y:ShapeNode>
      </data>
    </node>
    <node id="n535">
      <data key="d3" xml:space="preserve"><![CDATA[TXNDC5]]></data>
      <data key="d4" xml:space="preserve"><![CDATA[Thioredoxin domain-containing protein 5]]></data>
      <data key="d5" xml:space="preserve"><![CDATA[source]]></data>
      <data key="d6" xml:space="preserve">3.365092186230953</data>
      <data key="d7" xml:space="preserve">2.139210209147834</data>
      <data key="d8" xml:space="preserve">true</data>
      <data key="d9" xml:space="preserve">0.04600000000000004</data>
      <data key="d10" xml:space="preserve"><![CDATA[TOMM70(1) VTI1B(1) AP2A1(2) AP2M1(2) AP2S1(2) CLASP1(2) CLASP2(2) HSPA1B(2) HSPA1L(2) HSPA8(2) IGF2R(2) SEC16A(2) ARHGEF2(3)]]></data>
      <data key="d11"/>
      <data key="d12"/>
      <data key="d15" xml:space="preserve">8.414925473118785E-30</data>
      <data key="d16" xml:space="preserve">-0.5661922710916308</data>
      <data key="d17" xml:space="preserve">-0.5661922710916308</data>
      <data key="d18" xml:space="preserve">13</data>
      <data key="d19" xml:space="preserve">0.013430685557461491</data>
      <data key="d20" xml:space="preserve">1.0</data>
      <data key="d21" xml:space="preserve">-427.7045498233667</data>
      <data key="d22" xml:space="preserve">1.5373046456783126</data>
      <data key="d24"/>
      <data key="d25">
        <y:ShapeNode>
          <y:Geometry height="40.0" width="40.0" x="-447.7045498233667" y="-18.46269535432169"/>
          <y:Fill color="#99FF99" transparent="false"/>
          <y:BorderStyle color="#3399FF" raised="false" type="line" width="3.0"/>
          <y:NodeLabel alignment="center" autoSizePolicy="content" fontFamily="Arial" fontSize="10" fontStyle="bold" hasBackgroundColor="false" hasLineColor="false" height="15.171875" horizontalTextPosition="center" iconTextGap="4" modelName="custom" textColor="#000000" verticalTextPosition="bottom" visible="true" width="44.0048828125" x="-2.00244140625" xml:space="preserve" y="12.4140625">TXNDC5<y:LabelModel><y:SmartNodeLabelModel distance="4.0"/></y:LabelModel><y:ModelParameter><y:SmartNodeLabelModelParameter labelRatioX="0.0" labelRatioY="0.0" nodeRatioX="0.0" nodeRatioY="0.0" offsetX="0.0" offsetY="0.0" upX="0.0" upY="-1.0"/></y:ModelParameter></y:NodeLabel>
          <y:Shape type="ellipse"/>
        </y:ShapeNode>
      </data>
    </node>
    <node id="n536">
      <data key="d3" xml:space="preserve"><![CDATA[TYSND1]]></data>
      <data key="d4" xml:space="preserve"><![CDATA[Peroxisomal leader peptide-processing protease]]></data>
      <data key="d5" xml:space="preserve"><![CDATA[source]]></data>
      <data key="d6" xml:space="preserve">4.5293218986641675</data>
      <data key="d7" xml:space="preserve">2.2465469261320923</data>
      <data key="d8" xml:space="preserve">true</data>
      <data key="d9" xml:space="preserve">0.020000000000000018</data>
      <data key="d10" xml:space="preserve"><![CDATA[TOMM70(1) VTI1B(1) AP2A1(2) AP2M1(2) AP2S1(2) CLASP1(2) CLASP2(2) HSPA1B(2) HSPA1L(2) HSPA8(2) IGF2R(2) SEC16A(2) ARHGEF2(3)]]></data>
      <data key="d11"/>
      <data key="d12"/>
      <data key="d15" xml:space="preserve">1.2946953291957126E-30</data>
      <data key="d16" xml:space="preserve">-1.0257378430859387</data>
      <data key="d17" xml:space="preserve">-1.0257378430859387</data>
      <data key="d18" xml:space="preserve">13</data>
      <data key="d19" xml:space="preserve">0.013430685557461491</data>
      <data key="d20" xml:space="preserve">1.0</data>
      <data key="d21" xml:space="preserve">-442.16738884773895</data>
      <data key="d22" xml:space="preserve">-792.979338091415</data>
      <data key="d24"/>
      <data key="d25">
        <y:ShapeNode>
          <y:Geometry height="40.0" width="40.0" x="-462.16738884773895" y="-812.979338091415"/>
          <y:Fill color="#99FF99" transparent="false"/>
          <y:BorderStyle color="#3399FF" raised="false" type="line" width="3.0"/>
          <y:NodeLabel alignment="center" autoSizePolicy="content" fontFamily="Arial" fontSize="10" fontStyle="bold" hasBackgroundColor="false" hasLineColor="false" height="15.171875" horizontalTextPosition="center" iconTextGap="4" modelName="custom" textColor="#000000" verticalTextPosition="bottom" visible="true" width="43.453125" x="-1.7265625" xml:space="preserve" y="12.4140625">TYSND1<y:LabelModel><y:SmartNodeLabelModel distance="4.0"/></y:LabelModel><y:ModelParameter><y:SmartNodeLabelModelParameter labelRatioX="0.0" labelRatioY="0.0" nodeRatioX="0.0" nodeRatioY="0.0" offsetX="0.0" offsetY="0.0" upX="0.0" upY="-1.0"/></y:ModelParameter></y:NodeLabel>
          <y:Shape type="ellipse"/>
        </y:ShapeNode>
      </data>
    </node>
    <node id="n537">
      <data key="d3" xml:space="preserve"><![CDATA[UBA5]]></data>
      <data key="d4" xml:space="preserve"><![CDATA[Ubiquitin-like modifier-activating enzyme 5]]></data>
      <data key="d5" xml:space="preserve"><![CDATA[source]]></data>
      <data key="d6" xml:space="preserve">1.9121018805730643</data>
      <data key="d7" xml:space="preserve">0.9620321153237067</data>
      <data key="d8" xml:space="preserve">false</data>
      <data key="d9" xml:space="preserve">0.08099999999999996</data>
      <data key="d10" xml:space="preserve"><![CDATA[TOMM70(1) VTI1B(1) AP2A1(2) AP2M1(2) AP2S1(2) CLASP1(2) CLASP2(2) HSPA1B(2) HSPA1L(2) HSPA8(2) IGF2R(2) SEC16A(2) ARHGEF2(3)]]></data>
      <data key="d11"/>
      <data key="d12"/>
      <data key="d15" xml:space="preserve">2.6481446357734038E-5</data>
      <data key="d16" xml:space="preserve">0.7987955064895791</data>
      <data key="d17" xml:space="preserve">0.7987955064895791</data>
      <data key="d18" xml:space="preserve">13</data>
      <data key="d19" xml:space="preserve">0.013430685557461491</data>
      <data key="d20" xml:space="preserve">1.0</data>
      <data key="d21" xml:space="preserve">97.53841665981483</data>
      <data key="d22" xml:space="preserve">-184.12267822731013</data>
      <data key="d24"/>
      <data key="d25">
        <y:ShapeNode>
          <y:Geometry height="40.0" width="40.0" x="77.53841665981483" y="-204.12267822731013"/>
          <y:Fill color="#99FF99" transparent="false"/>
          <y:BorderStyle color="#CC3300" raised="false" type="line" width="3.0"/>
          <y:NodeLabel alignment="center" autoSizePolicy="content" fontFamily="Arial" fontSize="10" fontStyle="bold" hasBackgroundColor="false" hasLineColor="false" height="15.171875" horizontalTextPosition="center" iconTextGap="4" modelName="custom" textColor="#000000" verticalTextPosition="bottom" visible="true" width="31.2265625" x="4.38671875" xml:space="preserve" y="12.4140625">UBA5<y:LabelModel><y:SmartNodeLabelModel distance="4.0"/></y:LabelModel><y:ModelParameter><y:SmartNodeLabelModelParameter labelRatioX="0.0" labelRatioY="0.0" nodeRatioX="0.0" nodeRatioY="0.0" offsetX="0.0" offsetY="0.0" upX="0.0" upY="-1.0"/></y:ModelParameter></y:NodeLabel>
          <y:Shape type="ellipse"/>
        </y:ShapeNode>
      </data>
    </node>
    <node id="n538">
      <data key="d3" xml:space="preserve"><![CDATA[UBE2V1]]></data>
      <data key="d4" xml:space="preserve"><![CDATA[Ubiquitin-conjugating enzyme E2 variant 1]]></data>
      <data key="d5" xml:space="preserve"><![CDATA[source]]></data>
      <data key="d6" xml:space="preserve">4.196476862201494</data>
      <data key="d7" xml:space="preserve">2.444943085412637</data>
      <data key="d8" xml:space="preserve">true</data>
      <data key="d9" xml:space="preserve">0.049000000000000044</data>
      <data key="d10" xml:space="preserve"><![CDATA[TOMM70(1) VTI1B(1) AP2A1(2) AP2M1(2) AP2S1(2) CLASP1(2) CLASP2(2) HSPA1B(2) HSPA1L(2) HSPA8(2) IGF2R(2) SEC16A(2) ARHGEF2(3)]]></data>
      <data key="d11"/>
      <data key="d12"/>
      <data key="d15" xml:space="preserve">1.1910313885157156E-79</data>
      <data key="d16" xml:space="preserve">0.8805209027496247</data>
      <data key="d17" xml:space="preserve">0.8805209027496247</data>
      <data key="d18" xml:space="preserve">13</data>
      <data key="d19" xml:space="preserve">0.013430685557461491</data>
      <data key="d20" xml:space="preserve">1.0</data>
      <data key="d21" xml:space="preserve">-944.5960883080535</data>
      <data key="d22" xml:space="preserve">163.86738187263657</data>
      <data key="d24"/>
      <data key="d25">
        <y:ShapeNode>
          <y:Geometry height="40.0" width="40.0" x="-964.5960883080535" y="143.86738187263657"/>
          <y:Fill color="#99FF99" transparent="false"/>
          <y:BorderStyle color="#CC3300" raised="false" type="line" width="3.0"/>
          <y:NodeLabel alignment="center" autoSizePolicy="content" fontFamily="Arial" fontSize="10" fontStyle="bold" hasBackgroundColor="false" hasLineColor="false" height="15.171875" horizontalTextPosition="center" iconTextGap="4" modelName="custom" textColor="#000000" verticalTextPosition="bottom" visible="true" width="42.90625" x="-1.453125" xml:space="preserve" y="12.4140625">UBE2V1<y:LabelModel><y:SmartNodeLabelModel distance="4.0"/></y:LabelModel><y:ModelParameter><y:SmartNodeLabelModelParameter labelRatioX="0.0" labelRatioY="0.0" nodeRatioX="0.0" nodeRatioY="0.0" offsetX="0.0" offsetY="0.0" upX="0.0" upY="-1.0"/></y:ModelParameter></y:NodeLabel>
          <y:Shape type="ellipse"/>
        </y:ShapeNode>
      </data>
    </node>
    <node id="n539">
      <data key="d3" xml:space="preserve"><![CDATA[UBTF]]></data>
      <data key="d4" xml:space="preserve"><![CDATA[Nucleolar transcription factor 1]]></data>
      <data key="d5" xml:space="preserve"><![CDATA[source]]></data>
      <data key="d6" xml:space="preserve">4.170432463183008</data>
      <data key="d7" xml:space="preserve">2.251525385164645</data>
      <data key="d8" xml:space="preserve">false</data>
      <data key="d9" xml:space="preserve">0.06999999999999995</data>
      <data key="d10" xml:space="preserve"><![CDATA[TOMM70(1) VTI1B(1) AP2A1(2) AP2M1(2) AP2S1(2) CLASP1(2) CLASP2(2) HSPA1B(2) HSPA1L(2) HSPA8(2) IGF2R(2) SEC16A(2) ARHGEF2(3)]]></data>
      <data key="d11"/>
      <data key="d12"/>
      <data key="d15" xml:space="preserve">1.5607443779737238E-181</data>
      <data key="d16" xml:space="preserve">-0.8696253464985348</data>
      <data key="d17" xml:space="preserve">-0.8696253464985348</data>
      <data key="d18" xml:space="preserve">52</data>
      <data key="d19" xml:space="preserve">0.013430685557461491</data>
      <data key="d20" xml:space="preserve">1.0</data>
      <data key="d21" xml:space="preserve">-1497.957995310508</data>
      <data key="d22" xml:space="preserve">-344.9358789126377</data>
      <data key="d24"/>
      <data key="d25">
        <y:ShapeNode>
          <y:Geometry height="40.0" width="40.0" x="-1517.957995310508" y="-364.9358789126377"/>
          <y:Fill color="#99FF99" transparent="false"/>
          <y:BorderStyle color="#3399FF" raised="false" type="line" width="3.0"/>
          <y:NodeLabel alignment="center" autoSizePolicy="content" fontFamily="Arial" fontSize="10" fontStyle="bold" hasBackgroundColor="false" hasLineColor="false" height="15.171875" horizontalTextPosition="center" iconTextGap="4" modelName="custom" textColor="#000000" verticalTextPosition="bottom" visible="true" width="30.66015625" x="4.669921875" xml:space="preserve" y="12.4140625">UBTF<y:LabelModel><y:SmartNodeLabelModel distance="4.0"/></y:LabelModel><y:ModelParameter><y:SmartNodeLabelModelParameter labelRatioX="0.0" labelRatioY="0.0" nodeRatioX="0.0" nodeRatioY="0.0" offsetX="0.0" offsetY="0.0" upX="0.0" upY="-1.0"/></y:ModelParameter></y:NodeLabel>
          <y:Shape type="ellipse"/>
        </y:ShapeNode>
      </data>
    </node>
    <node id="n540">
      <data key="d3" xml:space="preserve"><![CDATA[UBXN1]]></data>
      <data key="d4" xml:space="preserve"><![CDATA[UBX domain-containing protein 1]]></data>
      <data key="d5" xml:space="preserve"><![CDATA[source]]></data>
      <data key="d6" xml:space="preserve">4.192761368671555</data>
      <data key="d7" xml:space="preserve">1.9944628148335153</data>
      <data key="d8" xml:space="preserve">true</data>
      <data key="d9" xml:space="preserve">0.03200000000000003</data>
      <data key="d10" xml:space="preserve"><![CDATA[TOMM70(1) VTI1B(1) AP2A1(2) AP2M1(2) AP2S1(2) CLASP1(2) CLASP2(2) HSPA1B(2) HSPA1L(2) HSPA8(2) IGF2R(2) SEC16A(2) ARHGEF2(3)]]></data>
      <data key="d11"/>
      <data key="d12"/>
      <data key="d15" xml:space="preserve">6.231933777934801E-55</data>
      <data key="d16" xml:space="preserve">0.8789623947312284</data>
      <data key="d17" xml:space="preserve">0.8789623947312284</data>
      <data key="d18" xml:space="preserve">13</data>
      <data key="d19" xml:space="preserve">0.013430685557461491</data>
      <data key="d20" xml:space="preserve">1.0</data>
      <data key="d21" xml:space="preserve">-308.34855173444106</data>
      <data key="d22" xml:space="preserve">365.56968407880055</data>
      <data key="d24"/>
      <data key="d25">
        <y:ShapeNode>
          <y:Geometry height="40.0" width="40.0" x="-328.34855173444106" y="345.56968407880055"/>
          <y:Fill color="#99FF99" transparent="false"/>
          <y:BorderStyle color="#CC3300" raised="false" type="line" width="3.0"/>
          <y:NodeLabel alignment="center" autoSizePolicy="content" fontFamily="Arial" fontSize="10" fontStyle="bold" hasBackgroundColor="false" hasLineColor="false" height="15.171875" horizontalTextPosition="center" iconTextGap="4" modelName="custom" textColor="#000000" verticalTextPosition="bottom" visible="true" width="37.896484375" x="1.0517578125" xml:space="preserve" y="12.4140625">UBXN1<y:LabelModel><y:SmartNodeLabelModel distance="4.0"/></y:LabelModel><y:ModelParameter><y:SmartNodeLabelModelParameter labelRatioX="0.0" labelRatioY="0.0" nodeRatioX="0.0" nodeRatioY="0.0" offsetX="0.0" offsetY="0.0" upX="0.0" upY="-1.0"/></y:ModelParameter></y:NodeLabel>
          <y:Shape type="ellipse"/>
        </y:ShapeNode>
      </data>
    </node>
    <node id="n541">
      <data key="d3" xml:space="preserve"><![CDATA[UCHL1]]></data>
      <data key="d4" xml:space="preserve"><![CDATA[Ubiquitin carboxyl-terminal hydrolase isozyme L1]]></data>
      <data key="d5" xml:space="preserve"><![CDATA[source]]></data>
      <data key="d6" xml:space="preserve">4.58100543812409</data>
      <data key="d7" xml:space="preserve">2.0334781947701037</data>
      <data key="d8" xml:space="preserve">false</data>
      <data key="d9" xml:space="preserve">0.06899999999999995</data>
      <data key="d10" xml:space="preserve"><![CDATA[TOMM70(1) VTI1B(1) AP2A1(2) AP2M1(2) AP2S1(2) CLASP1(2) CLASP2(2) HSPA1B(2) HSPA1L(2) HSPA8(2) IGF2R(2) SEC16A(2) ARHGEF2(3)]]></data>
      <data key="d11"/>
      <data key="d12"/>
      <data key="d15" xml:space="preserve">1.7552947594873362E-62</data>
      <data key="d16" xml:space="preserve">1.0492805412061241</data>
      <data key="d17" xml:space="preserve">1.0492805412061241</data>
      <data key="d18" xml:space="preserve">13</data>
      <data key="d19" xml:space="preserve">0.013430685557461491</data>
      <data key="d20" xml:space="preserve">1.0</data>
      <data key="d21" xml:space="preserve">581.3657573274365</data>
      <data key="d22" xml:space="preserve">-530.8226519898657</data>
      <data key="d24"/>
      <data key="d25">
        <y:ShapeNode>
          <y:Geometry height="40.0" width="40.0" x="561.3657573274365" y="-550.8226519898657"/>
          <y:Fill color="#99FF99" transparent="false"/>
          <y:BorderStyle color="#CC3300" raised="false" type="line" width="3.0"/>
          <y:NodeLabel alignment="center" autoSizePolicy="content" fontFamily="Arial" fontSize="10" fontStyle="bold" hasBackgroundColor="false" hasLineColor="false" height="15.171875" horizontalTextPosition="center" iconTextGap="4" modelName="custom" textColor="#000000" verticalTextPosition="bottom" visible="true" width="37.3349609375" x="1.33251953125" xml:space="preserve" y="12.4140625">UCHL1<y:LabelModel><y:SmartNodeLabelModel distance="4.0"/></y:LabelModel><y:ModelParameter><y:SmartNodeLabelModelParameter labelRatioX="0.0" labelRatioY="0.0" nodeRatioX="0.0" nodeRatioY="0.0" offsetX="0.0" offsetY="0.0" upX="0.0" upY="-1.0"/></y:ModelParameter></y:NodeLabel>
          <y:Shape type="ellipse"/>
        </y:ShapeNode>
      </data>
    </node>
    <node id="n542">
      <data key="d3" xml:space="preserve"><![CDATA[UFC1]]></data>
      <data key="d4" xml:space="preserve"><![CDATA[Ubiquitin-fold modifier-conjugating enzyme 1]]></data>
      <data key="d5" xml:space="preserve"><![CDATA[source]]></data>
      <data key="d6" xml:space="preserve">1.6399756802087553</data>
      <data key="d7" xml:space="preserve">1.3949806553093893</data>
      <data key="d8" xml:space="preserve">false</data>
      <data key="d9" xml:space="preserve">0.07599999999999996</data>
      <data key="d10" xml:space="preserve"><![CDATA[TOMM70(1) VTI1B(1) AP2A1(2) AP2M1(2) AP2S1(2) CLASP1(2) CLASP2(2) HSPA1B(2) HSPA1L(2) HSPA8(2) IGF2R(2) SEC16A(2) ARHGEF2(3)]]></data>
      <data key="d11"/>
      <data key="d12"/>
      <data key="d15" xml:space="preserve">2.5009434302846796E-4</data>
      <data key="d16" xml:space="preserve">0.7466956662263544</data>
      <data key="d17" xml:space="preserve">0.7466956662263544</data>
      <data key="d18" xml:space="preserve">13</data>
      <data key="d19" xml:space="preserve">0.013430685557461491</data>
      <data key="d20" xml:space="preserve">1.0</data>
      <data key="d21" xml:space="preserve">-98.79519146892531</data>
      <data key="d22" xml:space="preserve">-95.41369367202012</data>
      <data key="d24"/>
      <data key="d25">
        <y:ShapeNode>
          <y:Geometry height="40.0" width="40.0" x="-118.79519146892531" y="-115.41369367202012"/>
          <y:Fill color="#99FF99" transparent="false"/>
          <y:BorderStyle color="#CC3300" raised="false" type="line" width="3.0"/>
          <y:NodeLabel alignment="center" autoSizePolicy="content" fontFamily="Arial" fontSize="10" fontStyle="bold" hasBackgroundColor="false" hasLineColor="false" height="15.171875" horizontalTextPosition="center" iconTextGap="4" modelName="custom" textColor="#000000" verticalTextPosition="bottom" visible="true" width="30.11328125" x="4.943359375" xml:space="preserve" y="12.4140625">UFC1<y:LabelModel><y:SmartNodeLabelModel distance="4.0"/></y:LabelModel><y:ModelParameter><y:SmartNodeLabelModelParameter labelRatioX="0.0" labelRatioY="0.0" nodeRatioX="0.0" nodeRatioY="0.0" offsetX="0.0" offsetY="0.0" upX="0.0" upY="-1.0"/></y:ModelParameter></y:NodeLabel>
          <y:Shape type="ellipse"/>
        </y:ShapeNode>
      </data>
    </node>
    <node id="n543">
      <data key="d3" xml:space="preserve"><![CDATA[UFL1]]></data>
      <data key="d4" xml:space="preserve"><![CDATA[E3 UFM1-protein ligase 1]]></data>
      <data key="d5" xml:space="preserve"><![CDATA[gene]]></data>
      <data key="d6" xml:space="preserve">1.4229144481043583</data>
      <data key="d7" xml:space="preserve">0.9361077248719495</data>
      <data key="d8" xml:space="preserve">false</data>
      <data key="d9" xml:space="preserve">0.10299999999999998</data>
      <data key="d10"/>
      <data key="d11"/>
      <data key="d12"/>
      <data key="d15" xml:space="preserve">1.0070486590376936E-4</data>
      <data key="d16" xml:space="preserve">-0.5065576895785944</data>
      <data key="d17" xml:space="preserve">-0.5065576895785944</data>
      <data key="d18" xml:space="preserve">13</data>
      <data key="d19" xml:space="preserve">0.010073014168096119</data>
      <data key="d20" xml:space="preserve">1.0</data>
      <data key="d21" xml:space="preserve">-129.4057728139218</data>
      <data key="d22" xml:space="preserve">-124.51040549774383</data>
      <data key="d24"/>
      <data key="d25">
        <y:ShapeNode>
          <y:Geometry height="40.0" width="40.0" x="-149.4057728139218" y="-144.51040549774382"/>
          <y:Fill color="#F2F2F2" transparent="false"/>
          <y:BorderStyle color="#3399FF" type="line" width="3.0"/>
          <y:NodeLabel alignment="center" autoSizePolicy="content" fontFamily="Arial" fontSize="10" fontStyle="plain" hasBackgroundColor="false" hasLineColor="false" height="15.171875" horizontalTextPosition="center" iconTextGap="4" modelName="custom" textColor="#000000" verticalTextPosition="bottom" visible="true" width="28.453125" x="5.7734375" xml:space="preserve" y="12.4140625">UFL1<y:LabelModel><y:SmartNodeLabelModel distance="4.0"/></y:LabelModel><y:ModelParameter><y:SmartNodeLabelModelParameter labelRatioX="0.0" labelRatioY="0.0" nodeRatioX="0.0" nodeRatioY="0.0" offsetX="0.0" offsetY="0.0" upX="0.0" upY="-1.0"/></y:ModelParameter></y:NodeLabel>
          <y:Shape type="roundrectangle"/>
        </y:ShapeNode>
      </data>
    </node>
    <node id="n544">
      <data key="d3" xml:space="preserve"><![CDATA[UHRF2]]></data>
      <data key="d4" xml:space="preserve"><![CDATA[E3 ubiquitin-protein ligase UHRF2]]></data>
      <data key="d5" xml:space="preserve"><![CDATA[source]]></data>
      <data key="d6" xml:space="preserve">4.47210198164073</data>
      <data key="d7" xml:space="preserve">2.0203874613600017</data>
      <data key="d8" xml:space="preserve">false</data>
      <data key="d9" xml:space="preserve">0.07699999999999996</data>
      <data key="d10" xml:space="preserve"><![CDATA[TOMM70(1) VTI1B(1) AP2A1(2) AP2M1(2) AP2S1(2) CLASP1(2) CLASP2(2) HSPA1B(2) HSPA1L(2) HSPA8(2) IGF2R(2) SEC16A(2) ARHGEF2(3)]]></data>
      <data key="d11"/>
      <data key="d12"/>
      <data key="d15" xml:space="preserve">8.590251882103578E-70</data>
      <data key="d16" xml:space="preserve">-0.999984806709747</data>
      <data key="d17" xml:space="preserve">-0.999984806709747</data>
      <data key="d18" xml:space="preserve">35</data>
      <data key="d19" xml:space="preserve">0.013430685557461491</data>
      <data key="d20" xml:space="preserve">1.0</data>
      <data key="d21" xml:space="preserve">377.5667858602355</data>
      <data key="d22" xml:space="preserve">1556.4664670739844</data>
      <data key="d24"/>
      <data key="d25">
        <y:ShapeNode>
          <y:Geometry height="40.0" width="40.0" x="357.5667858602355" y="1536.4664670739844"/>
          <y:Fill color="#99FF99" transparent="false"/>
          <y:BorderStyle color="#3399FF" raised="false" type="line" width="3.0"/>
          <y:NodeLabel alignment="center" autoSizePolicy="content" fontFamily="Arial" fontSize="10" fontStyle="bold" hasBackgroundColor="false" hasLineColor="false" height="15.171875" horizontalTextPosition="center" iconTextGap="4" modelName="custom" textColor="#000000" verticalTextPosition="bottom" visible="true" width="37.3349609375" x="1.33251953125" xml:space="preserve" y="12.4140625">UHRF2<y:LabelModel><y:SmartNodeLabelModel distance="4.0"/></y:LabelModel><y:ModelParameter><y:SmartNodeLabelModelParameter labelRatioX="0.0" labelRatioY="0.0" nodeRatioX="0.0" nodeRatioY="0.0" offsetX="0.0" offsetY="0.0" upX="0.0" upY="-1.0"/></y:ModelParameter></y:NodeLabel>
          <y:Shape type="ellipse"/>
        </y:ShapeNode>
      </data>
    </node>
    <node id="n545">
      <data key="d3" xml:space="preserve"><![CDATA[UQCRB]]></data>
      <data key="d4" xml:space="preserve"><![CDATA[Cytochrome b-c1 complex subunit 7]]></data>
      <data key="d5" xml:space="preserve"><![CDATA[source]]></data>
      <data key="d6" xml:space="preserve">3.65004728140969</data>
      <data key="d7" xml:space="preserve">2.0623359778425208</data>
      <data key="d8" xml:space="preserve">true</data>
      <data key="d9" xml:space="preserve">0.03500000000000003</data>
      <data key="d10" xml:space="preserve"><![CDATA[TOMM70(1) VTI1B(1) AP2A1(2) AP2M1(2) AP2S1(2) CLASP1(2) CLASP2(2) HSPA1B(2) HSPA1L(2) HSPA8(2) IGF2R(2) SEC16A(2) ARHGEF2(3)]]></data>
      <data key="d11"/>
      <data key="d12"/>
      <data key="d15" xml:space="preserve">8.446770435912866E-130</data>
      <data key="d16" xml:space="preserve">-0.6661422578263133</data>
      <data key="d17" xml:space="preserve">-0.6661422578263133</data>
      <data key="d18" xml:space="preserve">13</data>
      <data key="d19" xml:space="preserve">0.013430685557461491</data>
      <data key="d20" xml:space="preserve">1.0</data>
      <data key="d21" xml:space="preserve">155.59942264129134</data>
      <data key="d22" xml:space="preserve">-119.45789922083952</data>
      <data key="d24"/>
      <data key="d25">
        <y:ShapeNode>
          <y:Geometry height="40.0" width="40.0" x="135.59942264129134" y="-139.45789922083952"/>
          <y:Fill color="#99FF99" transparent="false"/>
          <y:BorderStyle color="#3399FF" raised="false" type="line" width="3.0"/>
          <y:NodeLabel alignment="center" autoSizePolicy="content" fontFamily="Arial" fontSize="10" fontStyle="bold" hasBackgroundColor="false" hasLineColor="false" height="15.171875" horizontalTextPosition="center" iconTextGap="4" modelName="custom" textColor="#000000" verticalTextPosition="bottom" visible="true" width="40.6650390625" x="-0.33251953125" xml:space="preserve" y="12.4140625">UQCRB<y:LabelModel><y:SmartNodeLabelModel distance="4.0"/></y:LabelModel><y:ModelParameter><y:SmartNodeLabelModelParameter labelRatioX="0.0" labelRatioY="0.0" nodeRatioX="0.0" nodeRatioY="0.0" offsetX="0.0" offsetY="0.0" upX="0.0" upY="-1.0"/></y:ModelParameter></y:NodeLabel>
          <y:Shape type="ellipse"/>
        </y:ShapeNode>
      </data>
    </node>
    <node id="n546">
      <data key="d3" xml:space="preserve"><![CDATA[UQCRC1]]></data>
      <data key="d4" xml:space="preserve"><![CDATA[Cytochrome b-c1 complex subunit 1, mitochondrial]]></data>
      <data key="d5" xml:space="preserve"><![CDATA[source]]></data>
      <data key="d6" xml:space="preserve">3.7641577287653023</data>
      <data key="d7" xml:space="preserve">3.323437046756252</data>
      <data key="d8" xml:space="preserve">true</data>
      <data key="d9" xml:space="preserve">0.010000000000000009</data>
      <data key="d10" xml:space="preserve"><![CDATA[TOMM70(1) VTI1B(1) AP2A1(2) AP2M1(2) AP2S1(2) CLASP1(2) CLASP2(2) HSPA1B(2) HSPA1L(2) HSPA8(2) IGF2R(2) SEC16A(2) ARHGEF2(3)]]></data>
      <data key="d11"/>
      <data key="d12"/>
      <data key="d15" xml:space="preserve">2.3210785725627465E-267</data>
      <data key="d16" xml:space="preserve">-0.7084441703511779</data>
      <data key="d17" xml:space="preserve">-0.7084441703511779</data>
      <data key="d18" xml:space="preserve">13</data>
      <data key="d19" xml:space="preserve">0.013430685557461491</data>
      <data key="d20" xml:space="preserve">1.0</data>
      <data key="d21" xml:space="preserve">199.796998570464</data>
      <data key="d22" xml:space="preserve">-125.06149641101203</data>
      <data key="d24"/>
      <data key="d25">
        <y:ShapeNode>
          <y:Geometry height="40.0" width="40.0" x="179.796998570464" y="-145.06149641101203"/>
          <y:Fill color="#99FF99" transparent="false"/>
          <y:BorderStyle color="#3399FF" raised="false" type="line" width="3.0"/>
          <y:NodeLabel alignment="center" autoSizePolicy="content" fontFamily="Arial" fontSize="10" fontStyle="bold" hasBackgroundColor="false" hasLineColor="false" height="15.171875" horizontalTextPosition="center" iconTextGap="4" modelName="custom" textColor="#000000" verticalTextPosition="bottom" visible="true" width="46.2265625" x="-3.11328125" xml:space="preserve" y="12.4140625">UQCRC1<y:LabelModel><y:SmartNodeLabelModel distance="4.0"/></y:LabelModel><y:ModelParameter><y:SmartNodeLabelModelParameter labelRatioX="0.0" labelRatioY="0.0" nodeRatioX="0.0" nodeRatioY="0.0" offsetX="0.0" offsetY="0.0" upX="0.0" upY="-1.0"/></y:ModelParameter></y:NodeLabel>
          <y:Shape type="ellipse"/>
        </y:ShapeNode>
      </data>
    </node>
    <node id="n547">
      <data key="d3" xml:space="preserve"><![CDATA[UQCRC2]]></data>
      <data key="d4" xml:space="preserve"><![CDATA[Cytochrome b-c1 complex subunit 2, mitochondrial]]></data>
      <data key="d5" xml:space="preserve"><![CDATA[source]]></data>
      <data key="d6" xml:space="preserve">3.887949412066938</data>
      <data key="d7" xml:space="preserve">3.299581173605092</data>
      <data key="d8" xml:space="preserve">true</data>
      <data key="d9" xml:space="preserve">0.0</data>
      <data key="d10" xml:space="preserve"><![CDATA[TOMM70(1) VTI1B(1) AP2A1(2) AP2M1(2) AP2S1(2) CLASP1(2) CLASP2(2) HSPA1B(2) HSPA1L(2) HSPA8(2) IGF2R(2) SEC16A(2) ARHGEF2(3)]]></data>
      <data key="d11"/>
      <data key="d12"/>
      <data key="d15" xml:space="preserve">2.6931175935380803E-205</data>
      <data key="d16" xml:space="preserve">-0.7558075315395824</data>
      <data key="d17" xml:space="preserve">-0.7558075315395824</data>
      <data key="d18" xml:space="preserve">13</data>
      <data key="d19" xml:space="preserve">0.013430685557461491</data>
      <data key="d20" xml:space="preserve">1.0</data>
      <data key="d21" xml:space="preserve">179.35273625579413</data>
      <data key="d22" xml:space="preserve">-91.81018105379349</data>
      <data key="d24"/>
      <data key="d25">
        <y:ShapeNode>
          <y:Geometry height="40.0" width="40.0" x="159.35273625579413" y="-111.81018105379349"/>
          <y:Fill color="#99FF99" transparent="false"/>
          <y:BorderStyle color="#3399FF" raised="false" type="line" width="3.0"/>
          <y:NodeLabel alignment="center" autoSizePolicy="content" fontFamily="Arial" fontSize="10" fontStyle="bold" hasBackgroundColor="false" hasLineColor="false" height="15.171875" horizontalTextPosition="center" iconTextGap="4" modelName="custom" textColor="#000000" verticalTextPosition="bottom" visible="true" width="46.2265625" x="-3.11328125" xml:space="preserve" y="12.4140625">UQCRC2<y:LabelModel><y:SmartNodeLabelModel distance="4.0"/></y:LabelModel><y:ModelParameter><y:SmartNodeLabelModelParameter labelRatioX="0.0" labelRatioY="0.0" nodeRatioX="0.0" nodeRatioY="0.0" offsetX="0.0" offsetY="0.0" upX="0.0" upY="-1.0"/></y:ModelParameter></y:NodeLabel>
          <y:Shape type="ellipse"/>
        </y:ShapeNode>
      </data>
    </node>
    <node id="n548">
      <data key="d3" xml:space="preserve"><![CDATA[UQCRFS1]]></data>
      <data key="d4" xml:space="preserve"><![CDATA[Cytochrome b-c1 complex subunit Rieske, mitochondrial]]></data>
      <data key="d5" xml:space="preserve"><![CDATA[source]]></data>
      <data key="d6" xml:space="preserve">3.6141282945025286</data>
      <data key="d7" xml:space="preserve">2.6695583791500157</data>
      <data key="d8" xml:space="preserve">true</data>
      <data key="d9" xml:space="preserve">0.014000000000000012</data>
      <data key="d10" xml:space="preserve"><![CDATA[TOMM70(1) VTI1B(1) AP2A1(2) AP2M1(2) AP2S1(2) CLASP1(2) CLASP2(2) HSPA1B(2) HSPA1L(2) HSPA8(2) IGF2R(2) SEC16A(2) ARHGEF2(3)]]></data>
      <data key="d11"/>
      <data key="d12"/>
      <data key="d15" xml:space="preserve">9.459349093567304E-135</data>
      <data key="d16" xml:space="preserve">-0.6530961664561878</data>
      <data key="d17" xml:space="preserve">-0.6530961664561878</data>
      <data key="d18" xml:space="preserve">13</data>
      <data key="d19" xml:space="preserve">0.013430685557461491</data>
      <data key="d20" xml:space="preserve">1.0</data>
      <data key="d21" xml:space="preserve">153.78364592181865</data>
      <data key="d22" xml:space="preserve">-82.04121415422208</data>
      <data key="d24"/>
      <data key="d25">
        <y:ShapeNode>
          <y:Geometry height="40.0" width="40.0" x="133.78364592181865" y="-102.04121415422208"/>
          <y:Fill color="#99FF99" transparent="false"/>
          <y:BorderStyle color="#3399FF" raised="false" type="line" width="3.0"/>
          <y:NodeLabel alignment="center" autoSizePolicy="content" fontFamily="Arial" fontSize="10" fontStyle="bold" hasBackgroundColor="false" hasLineColor="false" height="15.171875" horizontalTextPosition="center" iconTextGap="4" modelName="custom" textColor="#000000" verticalTextPosition="bottom" visible="true" width="51.783203125" x="-5.8916015625" xml:space="preserve" y="12.4140625">UQCRFS1<y:LabelModel><y:SmartNodeLabelModel distance="4.0"/></y:LabelModel><y:ModelParameter><y:SmartNodeLabelModelParameter labelRatioX="0.0" labelRatioY="0.0" nodeRatioX="0.0" nodeRatioY="0.0" offsetX="0.0" offsetY="0.0" upX="0.0" upY="-1.0"/></y:ModelParameter></y:NodeLabel>
          <y:Shape type="ellipse"/>
        </y:ShapeNode>
      </data>
    </node>
    <node id="n549">
      <data key="d3" xml:space="preserve"><![CDATA[UQCRH]]></data>
      <data key="d4" xml:space="preserve"><![CDATA[Cytochrome b-c1 complex subunit 6, mitochondrial]]></data>
      <data key="d5" xml:space="preserve"><![CDATA[gene]]></data>
      <data key="d6" xml:space="preserve">1.192990491579813</data>
      <data key="d7" xml:space="preserve">1.103007626085068</data>
      <data key="d8" xml:space="preserve">false</data>
      <data key="d9" xml:space="preserve">0.10399999999999998</data>
      <data key="d10"/>
      <data key="d11"/>
      <data key="d12"/>
      <data key="d15" xml:space="preserve">4.7759538187568E-4</data>
      <data key="d16" xml:space="preserve">-0.4285613000768641</data>
      <data key="d17" xml:space="preserve">-0.4285613000768641</data>
      <data key="d18" xml:space="preserve">13</data>
      <data key="d19" xml:space="preserve">0.010073014168096119</data>
      <data key="d20" xml:space="preserve">1.0</data>
      <data key="d21" xml:space="preserve">132.83160828469184</data>
      <data key="d22" xml:space="preserve">-105.83513436106088</data>
      <data key="d24"/>
      <data key="d25">
        <y:ShapeNode>
          <y:Geometry height="40.0" width="40.0" x="112.83160828469184" y="-125.83513436106088"/>
          <y:Fill color="#F2F2F2" transparent="false"/>
          <y:BorderStyle color="#3399FF" type="line" width="3.0"/>
          <y:NodeLabel alignment="center" autoSizePolicy="content" fontFamily="Arial" fontSize="10" fontStyle="plain" hasBackgroundColor="false" hasLineColor="false" height="15.171875" horizontalTextPosition="center" iconTextGap="4" modelName="custom" textColor="#000000" verticalTextPosition="bottom" visible="true" width="40.6650390625" x="-0.33251953125" xml:space="preserve" y="12.4140625">UQCRH<y:LabelModel><y:SmartNodeLabelModel distance="4.0"/></y:LabelModel><y:ModelParameter><y:SmartNodeLabelModelParameter labelRatioX="0.0" labelRatioY="0.0" nodeRatioX="0.0" nodeRatioY="0.0" offsetX="0.0" offsetY="0.0" upX="0.0" upY="-1.0"/></y:ModelParameter></y:NodeLabel>
          <y:Shape type="roundrectangle"/>
        </y:ShapeNode>
      </data>
    </node>
    <node id="n550">
      <data key="d3" xml:space="preserve"><![CDATA[UQCRQ]]></data>
      <data key="d4" xml:space="preserve"><![CDATA[Cytochrome b-c1 complex subunit 8]]></data>
      <data key="d5" xml:space="preserve"><![CDATA[source]]></data>
      <data key="d6" xml:space="preserve">3.5567529582463595</data>
      <data key="d7" xml:space="preserve">2.5982769659184664</data>
      <data key="d8" xml:space="preserve">true</data>
      <data key="d9" xml:space="preserve">0.010000000000000009</data>
      <data key="d10" xml:space="preserve"><![CDATA[TOMM70(1) VTI1B(1) AP2A1(2) AP2M1(2) AP2S1(2) CLASP1(2) CLASP2(2) HSPA1B(2) HSPA1L(2) HSPA8(2) IGF2R(2) SEC16A(2) ARHGEF2(3)]]></data>
      <data key="d11"/>
      <data key="d12"/>
      <data key="d15" xml:space="preserve">1.3744355421872042E-31</data>
      <data key="d16" xml:space="preserve">-0.6325245802997115</data>
      <data key="d17" xml:space="preserve">-0.6325245802997115</data>
      <data key="d18" xml:space="preserve">13</data>
      <data key="d19" xml:space="preserve">0.013430685557461491</data>
      <data key="d20" xml:space="preserve">1.0</data>
      <data key="d21" xml:space="preserve">111.2522728016663</data>
      <data key="d22" xml:space="preserve">-40.270054287833545</data>
      <data key="d24"/>
      <data key="d25">
        <y:ShapeNode>
          <y:Geometry height="40.0" width="40.0" x="91.2522728016663" y="-60.270054287833545"/>
          <y:Fill color="#99FF99" transparent="false"/>
          <y:BorderStyle color="#3399FF" raised="false" type="line" width="3.0"/>
          <y:NodeLabel alignment="center" autoSizePolicy="content" fontFamily="Arial" fontSize="10" fontStyle="bold" hasBackgroundColor="false" hasLineColor="false" height="15.171875" horizontalTextPosition="center" iconTextGap="4" modelName="custom" textColor="#000000" verticalTextPosition="bottom" visible="true" width="41.2216796875" x="-0.61083984375" xml:space="preserve" y="12.4140625">UQCRQ<y:LabelModel><y:SmartNodeLabelModel distance="4.0"/></y:LabelModel><y:ModelParameter><y:SmartNodeLabelModelParameter labelRatioX="0.0" labelRatioY="0.0" nodeRatioX="0.0" nodeRatioY="0.0" offsetX="0.0" offsetY="0.0" upX="0.0" upY="-1.0"/></y:ModelParameter></y:NodeLabel>
          <y:Shape type="ellipse"/>
        </y:ShapeNode>
      </data>
    </node>
    <node id="n551">
      <data key="d3" xml:space="preserve"><![CDATA[UROD]]></data>
      <data key="d4" xml:space="preserve"><![CDATA[Uroporphyrinogen decarboxylase]]></data>
      <data key="d5" xml:space="preserve"><![CDATA[source]]></data>
      <data key="d6" xml:space="preserve">4.932456267247683</data>
      <data key="d7" xml:space="preserve">2.8424358366784106</data>
      <data key="d8" xml:space="preserve">true</data>
      <data key="d9" xml:space="preserve">0.016000000000000014</data>
      <data key="d10" xml:space="preserve"><![CDATA[TOMM70(1) VTI1B(1) AP2A1(2) AP2M1(2) AP2S1(2) CLASP1(2) CLASP2(2) HSPA1B(2) HSPA1L(2) HSPA8(2) IGF2R(2) SEC16A(2) ARHGEF2(3)]]></data>
      <data key="d11"/>
      <data key="d12"/>
      <data key="d15" xml:space="preserve">2.1202277376441833E-25</data>
      <data key="d16" xml:space="preserve">1.2164562414155473</data>
      <data key="d17" xml:space="preserve">1.2164562414155473</data>
      <data key="d18" xml:space="preserve">13</data>
      <data key="d19" xml:space="preserve">0.013430685557461491</data>
      <data key="d20" xml:space="preserve">1.0</data>
      <data key="d21" xml:space="preserve">-109.61077824350426</data>
      <data key="d22" xml:space="preserve">-850.741023469377</data>
      <data key="d24"/>
      <data key="d25">
        <y:ShapeNode>
          <y:Geometry height="40.0" width="40.0" x="-129.61077824350426" y="-870.741023469377"/>
          <y:Fill color="#99FF99" transparent="false"/>
          <y:BorderStyle color="#CC3300" raised="false" type="line" width="3.0"/>
          <y:NodeLabel alignment="center" autoSizePolicy="content" fontFamily="Arial" fontSize="10" fontStyle="bold" hasBackgroundColor="false" hasLineColor="false" height="15.171875" horizontalTextPosition="center" iconTextGap="4" modelName="custom" textColor="#000000" verticalTextPosition="bottom" visible="true" width="33.443359375" x="3.2783203125" xml:space="preserve" y="12.4140625">UROD<y:LabelModel><y:SmartNodeLabelModel distance="4.0"/></y:LabelModel><y:ModelParameter><y:SmartNodeLabelModelParameter labelRatioX="0.0" labelRatioY="0.0" nodeRatioX="0.0" nodeRatioY="0.0" offsetX="0.0" offsetY="0.0" upX="0.0" upY="-1.0"/></y:ModelParameter></y:NodeLabel>
          <y:Shape type="ellipse"/>
        </y:ShapeNode>
      </data>
    </node>
    <node id="n552">
      <data key="d3" xml:space="preserve"><![CDATA[UTP11]]></data>
      <data key="d4" xml:space="preserve"><![CDATA[Probable U3 small nucleolar RNA-associated protein 11]]></data>
      <data key="d5" xml:space="preserve"><![CDATA[source]]></data>
      <data key="d6" xml:space="preserve">3.4875559256339757</data>
      <data key="d7" xml:space="preserve">3.62454966236215</data>
      <data key="d8" xml:space="preserve">true</data>
      <data key="d9" xml:space="preserve">0.0030000000000000027</data>
      <data key="d10" xml:space="preserve"><![CDATA[TOMM70(1) VTI1B(1) AP2A1(2) AP2M1(2) AP2S1(2) CLASP1(2) CLASP2(2) HSPA1B(2) HSPA1L(2) HSPA8(2) IGF2R(2) SEC16A(2) ARHGEF2(3)]]></data>
      <data key="d11"/>
      <data key="d12"/>
      <data key="d15" xml:space="preserve">2.7367211058101666E-25</data>
      <data key="d16" xml:space="preserve">-0.6081523167212328</data>
      <data key="d17" xml:space="preserve">-0.6081523167212328</data>
      <data key="d18" xml:space="preserve">13</data>
      <data key="d19" xml:space="preserve">0.013430685557461491</data>
      <data key="d20" xml:space="preserve">1.0</data>
      <data key="d21" xml:space="preserve">-848.3048350605644</data>
      <data key="d22" xml:space="preserve">1030.640229750754</data>
      <data key="d24"/>
      <data key="d25">
        <y:ShapeNode>
          <y:Geometry height="40.0" width="40.0" x="-868.3048350605644" y="1010.6402297507541"/>
          <y:Fill color="#99FF99" transparent="false"/>
          <y:BorderStyle color="#3399FF" raised="false" type="line" width="3.0"/>
          <y:NodeLabel alignment="center" autoSizePolicy="content" fontFamily="Arial" fontSize="10" fontStyle="bold" hasBackgroundColor="false" hasLineColor="false" height="15.171875" horizontalTextPosition="center" iconTextGap="4" modelName="custom" textColor="#000000" verticalTextPosition="bottom" visible="true" width="35.123046875" x="2.4384765625" xml:space="preserve" y="12.4140625">UTP11<y:LabelModel><y:SmartNodeLabelModel distance="4.0"/></y:LabelModel><y:ModelParameter><y:SmartNodeLabelModelParameter labelRatioX="0.0" labelRatioY="0.0" nodeRatioX="0.0" nodeRatioY="0.0" offsetX="0.0" offsetY="0.0" upX="0.0" upY="-1.0"/></y:ModelParameter></y:NodeLabel>
          <y:Shape type="ellipse"/>
        </y:ShapeNode>
      </data>
    </node>
    <node id="n553">
      <data key="d3" xml:space="preserve"><![CDATA[UTP15]]></data>
      <data key="d4" xml:space="preserve"><![CDATA[U3 small nucleolar RNA-associated protein 15 homolog]]></data>
      <data key="d5" xml:space="preserve"><![CDATA[source]]></data>
      <data key="d6" xml:space="preserve">3.4705090614742717</data>
      <data key="d7" xml:space="preserve">1.7874730000876287</data>
      <data key="d8" xml:space="preserve">true</data>
      <data key="d9" xml:space="preserve">0.031000000000000028</data>
      <data key="d10" xml:space="preserve"><![CDATA[TOMM70(1) VTI1B(1) AP2A1(2) AP2M1(2) AP2S1(2) CLASP1(2) CLASP2(2) HSPA1B(2) HSPA1L(2) HSPA8(2) IGF2R(2) SEC16A(2) ARHGEF2(3)]]></data>
      <data key="d11"/>
      <data key="d12"/>
      <data key="d15" xml:space="preserve">3.019572755779337E-75</data>
      <data key="d16" xml:space="preserve">-0.6022216572887514</data>
      <data key="d17" xml:space="preserve">-0.6022216572887514</data>
      <data key="d18" xml:space="preserve">13</data>
      <data key="d19" xml:space="preserve">0.013430685557461491</data>
      <data key="d20" xml:space="preserve">1.0</data>
      <data key="d21" xml:space="preserve">-868.1999473416367</data>
      <data key="d22" xml:space="preserve">953.3444460799406</data>
      <data key="d24"/>
      <data key="d25">
        <y:ShapeNode>
          <y:Geometry height="40.0" width="40.0" x="-888.1999473416367" y="933.3444460799406"/>
          <y:Fill color="#99FF99" transparent="false"/>
          <y:BorderStyle color="#3399FF" raised="false" type="line" width="3.0"/>
          <y:NodeLabel alignment="center" autoSizePolicy="content" fontFamily="Arial" fontSize="10" fontStyle="bold" hasBackgroundColor="false" hasLineColor="false" height="15.171875" horizontalTextPosition="center" iconTextGap="4" modelName="custom" textColor="#000000" verticalTextPosition="bottom" visible="true" width="35.123046875" x="2.4384765625" xml:space="preserve" y="12.4140625">UTP15<y:LabelModel><y:SmartNodeLabelModel distance="4.0"/></y:LabelModel><y:ModelParameter><y:SmartNodeLabelModelParameter labelRatioX="0.0" labelRatioY="0.0" nodeRatioX="0.0" nodeRatioY="0.0" offsetX="0.0" offsetY="0.0" upX="0.0" upY="-1.0"/></y:ModelParameter></y:NodeLabel>
          <y:Shape type="ellipse"/>
        </y:ShapeNode>
      </data>
    </node>
    <node id="n554">
      <data key="d3" xml:space="preserve"><![CDATA[VAPA]]></data>
      <data key="d4" xml:space="preserve"><![CDATA[Vesicle-associated membrane protein-associated protein A]]></data>
      <data key="d5" xml:space="preserve"><![CDATA[source]]></data>
      <data key="d6" xml:space="preserve">3.9165807280754263</data>
      <data key="d7" xml:space="preserve">3.1573303769187726</data>
      <data key="d8" xml:space="preserve">true</data>
      <data key="d9" xml:space="preserve">0.010000000000000009</data>
      <data key="d10" xml:space="preserve"><![CDATA[TOMM70(1) VTI1B(1) AP2A1(2) AP2M1(2) AP2S1(2) CLASP1(2) CLASP2(2) HSPA1B(2) HSPA1L(2) HSPA8(2) IGF2R(2) SEC16A(2) ARHGEF2(3)]]></data>
      <data key="d11"/>
      <data key="d12"/>
      <data key="d15" xml:space="preserve">0.0</data>
      <data key="d16" xml:space="preserve">-0.7669802299765918</data>
      <data key="d17" xml:space="preserve">-0.7669802299765918</data>
      <data key="d18" xml:space="preserve">13</data>
      <data key="d19" xml:space="preserve">0.013430685557461491</data>
      <data key="d20" xml:space="preserve">1.0</data>
      <data key="d21" xml:space="preserve">252.265299121333</data>
      <data key="d22" xml:space="preserve">-913.0968895083768</data>
      <data key="d24"/>
      <data key="d25">
        <y:ShapeNode>
          <y:Geometry height="40.0" width="40.0" x="232.265299121333" y="-933.0968895083768"/>
          <y:Fill color="#99FF99" transparent="false"/>
          <y:BorderStyle color="#3399FF" raised="false" type="line" width="3.0"/>
          <y:NodeLabel alignment="center" autoSizePolicy="content" fontFamily="Arial" fontSize="10" fontStyle="bold" hasBackgroundColor="false" hasLineColor="false" height="15.171875" horizontalTextPosition="center" iconTextGap="4" modelName="custom" textColor="#000000" verticalTextPosition="bottom" visible="true" width="31.783203125" x="4.1083984375" xml:space="preserve" y="12.4140625">VAPA<y:LabelModel><y:SmartNodeLabelModel distance="4.0"/></y:LabelModel><y:ModelParameter><y:SmartNodeLabelModelParameter labelRatioX="0.0" labelRatioY="0.0" nodeRatioX="0.0" nodeRatioY="0.0" offsetX="0.0" offsetY="0.0" upX="0.0" upY="-1.0"/></y:ModelParameter></y:NodeLabel>
          <y:Shape type="ellipse"/>
        </y:ShapeNode>
      </data>
    </node>
    <node id="n555">
      <data key="d3" xml:space="preserve"><![CDATA[VAPB]]></data>
      <data key="d4" xml:space="preserve"><![CDATA[Vesicle-associated membrane protein-associated protein B/C]]></data>
      <data key="d5" xml:space="preserve"><![CDATA[source]]></data>
      <data key="d6" xml:space="preserve">2.3607760162373284</data>
      <data key="d7" xml:space="preserve">2.4937351084860917</data>
      <data key="d8" xml:space="preserve">true</data>
      <data key="d9" xml:space="preserve">0.019000000000000017</data>
      <data key="d10" xml:space="preserve"><![CDATA[TOMM70(1) VTI1B(1) AP2A1(2) AP2M1(2) AP2S1(2) CLASP1(2) CLASP2(2) HSPA1B(2) HSPA1L(2) HSPA8(2) IGF2R(2) SEC16A(2) ARHGEF2(3)]]></data>
      <data key="d11"/>
      <data key="d12"/>
      <data key="d15" xml:space="preserve">8.847132530877117E-14</data>
      <data key="d16" xml:space="preserve">-0.4269653786339082</data>
      <data key="d17" xml:space="preserve">-0.4269653786339082</data>
      <data key="d18" xml:space="preserve">13</data>
      <data key="d19" xml:space="preserve">0.013430685557461491</data>
      <data key="d20" xml:space="preserve">1.0</data>
      <data key="d21" xml:space="preserve">467.7927113462476</data>
      <data key="d22" xml:space="preserve">-1048.108672141509</data>
      <data key="d24"/>
      <data key="d25">
        <y:ShapeNode>
          <y:Geometry height="40.0" width="40.0" x="447.7927113462476" y="-1068.108672141509"/>
          <y:Fill color="#99FF99" transparent="false"/>
          <y:BorderStyle color="#3399FF" raised="false" type="line" width="3.0"/>
          <y:NodeLabel alignment="center" autoSizePolicy="content" fontFamily="Arial" fontSize="10" fontStyle="bold" hasBackgroundColor="false" hasLineColor="false" height="15.171875" horizontalTextPosition="center" iconTextGap="4" modelName="custom" textColor="#000000" verticalTextPosition="bottom" visible="true" width="31.783203125" x="4.1083984375" xml:space="preserve" y="12.4140625">VAPB<y:LabelModel><y:SmartNodeLabelModel distance="4.0"/></y:LabelModel><y:ModelParameter><y:SmartNodeLabelModelParameter labelRatioX="0.0" labelRatioY="0.0" nodeRatioX="0.0" nodeRatioY="0.0" offsetX="0.0" offsetY="0.0" upX="0.0" upY="-1.0"/></y:ModelParameter></y:NodeLabel>
          <y:Shape type="ellipse"/>
        </y:ShapeNode>
      </data>
    </node>
    <node id="n556">
      <data key="d3" xml:space="preserve"><![CDATA[VARS]]></data>
      <data key="d4" xml:space="preserve"><![CDATA[Valine--tRNA ligase]]></data>
      <data key="d5" xml:space="preserve"><![CDATA[source]]></data>
      <data key="d6" xml:space="preserve">3.9425354333234113</data>
      <data key="d7" xml:space="preserve">1.6631847595321605</data>
      <data key="d8" xml:space="preserve">true</data>
      <data key="d9" xml:space="preserve">0.04200000000000004</data>
      <data key="d10" xml:space="preserve"><![CDATA[TOMM70(1) VTI1B(1) AP2A1(2) AP2M1(2) AP2S1(2) CLASP1(2) CLASP2(2) HSPA1B(2) HSPA1L(2) HSPA8(2) IGF2R(2) SEC16A(2) ARHGEF2(3)]]></data>
      <data key="d11"/>
      <data key="d12"/>
      <data key="d15" xml:space="preserve">2.8543233496087955E-151</data>
      <data key="d16" xml:space="preserve">0.7771792821505309</data>
      <data key="d17" xml:space="preserve">0.7771792821505309</data>
      <data key="d18" xml:space="preserve">13</data>
      <data key="d19" xml:space="preserve">0.013430685557461491</data>
      <data key="d20" xml:space="preserve">1.0</data>
      <data key="d21" xml:space="preserve">760.5186935727427</data>
      <data key="d22" xml:space="preserve">747.0731379482581</data>
      <data key="d24"/>
      <data key="d25">
        <y:ShapeNode>
          <y:Geometry height="40.0" width="40.0" x="740.5186935727427" y="727.0731379482581"/>
          <y:Fill color="#99FF99" transparent="false"/>
          <y:BorderStyle color="#CC3300" raised="false" type="line" width="3.0"/>
          <y:NodeLabel alignment="center" autoSizePolicy="content" fontFamily="Arial" fontSize="10" fontStyle="bold" hasBackgroundColor="false" hasLineColor="false" height="15.171875" horizontalTextPosition="center" iconTextGap="4" modelName="custom" textColor="#000000" verticalTextPosition="bottom" visible="true" width="31.783203125" x="4.1083984375" xml:space="preserve" y="12.4140625">VARS<y:LabelModel><y:SmartNodeLabelModel distance="4.0"/></y:LabelModel><y:ModelParameter><y:SmartNodeLabelModelParameter labelRatioX="0.0" labelRatioY="0.0" nodeRatioX="0.0" nodeRatioY="0.0" offsetX="0.0" offsetY="0.0" upX="0.0" upY="-1.0"/></y:ModelParameter></y:NodeLabel>
          <y:Shape type="ellipse"/>
        </y:ShapeNode>
      </data>
    </node>
    <node id="n557">
      <data key="d3" xml:space="preserve"><![CDATA[VDAC1]]></data>
      <data key="d4" xml:space="preserve"><![CDATA[Voltage-dependent anion-selective channel protein 1]]></data>
      <data key="d5" xml:space="preserve"><![CDATA[source]]></data>
      <data key="d6" xml:space="preserve">3.704077397429774</data>
      <data key="d7" xml:space="preserve">4.2866112587134415</data>
      <data key="d8" xml:space="preserve">true</data>
      <data key="d9" xml:space="preserve">0.0</data>
      <data key="d10" xml:space="preserve"><![CDATA[TOMM70(1) VTI1B(1) AP2A1(2) AP2M1(2) AP2S1(2) CLASP1(2) CLASP2(2) HSPA1B(2) HSPA1L(2) HSPA8(2) IGF2R(2) SEC16A(2) ARHGEF2(3)]]></data>
      <data key="d11"/>
      <data key="d12"/>
      <data key="d15" xml:space="preserve">1.128603008851923E-119</data>
      <data key="d16" xml:space="preserve">-0.6860094683075063</data>
      <data key="d17" xml:space="preserve">-0.6860094683075063</data>
      <data key="d18" xml:space="preserve">13</data>
      <data key="d19" xml:space="preserve">0.013430685557461491</data>
      <data key="d20" xml:space="preserve">1.0</data>
      <data key="d21" xml:space="preserve">298.8891417626268</data>
      <data key="d22" xml:space="preserve">139.94675910492415</data>
      <data key="d24"/>
      <data key="d25">
        <y:ShapeNode>
          <y:Geometry height="40.0" width="40.0" x="278.8891417626268" y="119.94675910492415"/>
          <y:Fill color="#99FF99" transparent="false"/>
          <y:BorderStyle color="#3399FF" raised="false" type="line" width="3.0"/>
          <y:NodeLabel alignment="center" autoSizePolicy="content" fontFamily="Arial" fontSize="10" fontStyle="bold" hasBackgroundColor="false" hasLineColor="false" height="15.171875" horizontalTextPosition="center" iconTextGap="4" modelName="custom" textColor="#000000" verticalTextPosition="bottom" visible="true" width="37.896484375" x="1.0517578125" xml:space="preserve" y="12.4140625">VDAC1<y:LabelModel><y:SmartNodeLabelModel distance="4.0"/></y:LabelModel><y:ModelParameter><y:SmartNodeLabelModelParameter labelRatioX="0.0" labelRatioY="0.0" nodeRatioX="0.0" nodeRatioY="0.0" offsetX="0.0" offsetY="0.0" upX="0.0" upY="-1.0"/></y:ModelParameter></y:NodeLabel>
          <y:Shape type="ellipse"/>
        </y:ShapeNode>
      </data>
    </node>
    <node id="n558">
      <data key="d3" xml:space="preserve"><![CDATA[VDAC2]]></data>
      <data key="d4" xml:space="preserve"><![CDATA[Voltage-dependent anion-selective channel protein 2]]></data>
      <data key="d5" xml:space="preserve"><![CDATA[source]]></data>
      <data key="d6" xml:space="preserve">3.332977668685599</data>
      <data key="d7" xml:space="preserve">2.9939160088120262</data>
      <data key="d8" xml:space="preserve">true</data>
      <data key="d9" xml:space="preserve">0.020000000000000018</data>
      <data key="d10" xml:space="preserve"><![CDATA[TOMM70(1) VTI1B(1) AP2A1(2) AP2M1(2) AP2S1(2) CLASP1(2) CLASP2(2) HSPA1B(2) HSPA1L(2) HSPA8(2) IGF2R(2) SEC16A(2) ARHGEF2(3)]]></data>
      <data key="d11"/>
      <data key="d12"/>
      <data key="d15" xml:space="preserve">4.718284315080417E-121</data>
      <data key="d16" xml:space="preserve">-0.5554370069978445</data>
      <data key="d17" xml:space="preserve">-0.5554370069978445</data>
      <data key="d18" xml:space="preserve">13</data>
      <data key="d19" xml:space="preserve">0.013430685557461491</data>
      <data key="d20" xml:space="preserve">1.0</data>
      <data key="d21" xml:space="preserve">362.56602756733116</data>
      <data key="d22" xml:space="preserve">103.89221112555155</data>
      <data key="d24"/>
      <data key="d25">
        <y:ShapeNode>
          <y:Geometry height="40.0" width="40.0" x="342.56602756733116" y="83.89221112555155"/>
          <y:Fill color="#99FF99" transparent="false"/>
          <y:BorderStyle color="#3399FF" raised="false" type="line" width="3.0"/>
          <y:NodeLabel alignment="center" autoSizePolicy="content" fontFamily="Arial" fontSize="10" fontStyle="bold" hasBackgroundColor="false" hasLineColor="false" height="15.171875" horizontalTextPosition="center" iconTextGap="4" modelName="custom" textColor="#000000" verticalTextPosition="bottom" visible="true" width="37.896484375" x="1.0517578125" xml:space="preserve" y="12.4140625">VDAC2<y:LabelModel><y:SmartNodeLabelModel distance="4.0"/></y:LabelModel><y:ModelParameter><y:SmartNodeLabelModelParameter labelRatioX="0.0" labelRatioY="0.0" nodeRatioX="0.0" nodeRatioY="0.0" offsetX="0.0" offsetY="0.0" upX="0.0" upY="-1.0"/></y:ModelParameter></y:NodeLabel>
          <y:Shape type="ellipse"/>
        </y:ShapeNode>
      </data>
    </node>
    <node id="n559">
      <data key="d3" xml:space="preserve"><![CDATA[VDAC3]]></data>
      <data key="d4" xml:space="preserve"><![CDATA[Voltage-dependent anion-selective channel protein 3]]></data>
      <data key="d5" xml:space="preserve"><![CDATA[source]]></data>
      <data key="d6" xml:space="preserve">4.0050757019181065</data>
      <data key="d7" xml:space="preserve">2.5438847558995876</data>
      <data key="d8" xml:space="preserve">true</data>
      <data key="d9" xml:space="preserve">0.027000000000000024</data>
      <data key="d10" xml:space="preserve"><![CDATA[TOMM70(1) VTI1B(1) AP2A1(2) AP2M1(2) AP2S1(2) CLASP1(2) CLASP2(2) HSPA1B(2) HSPA1L(2) HSPA8(2) IGF2R(2) SEC16A(2) ARHGEF2(3)]]></data>
      <data key="d11"/>
      <data key="d12"/>
      <data key="d15" xml:space="preserve">0.0</data>
      <data key="d16" xml:space="preserve">-0.8020315689047404</data>
      <data key="d17" xml:space="preserve">-0.8020315689047404</data>
      <data key="d18" xml:space="preserve">13</data>
      <data key="d19" xml:space="preserve">0.013430685557461491</data>
      <data key="d20" xml:space="preserve">1.0</data>
      <data key="d21" xml:space="preserve">340.5984907741987</data>
      <data key="d22" xml:space="preserve">66.20503795973933</data>
      <data key="d24"/>
      <data key="d25">
        <y:ShapeNode>
          <y:Geometry height="40.0" width="40.0" x="320.5984907741987" y="46.20503795973933"/>
          <y:Fill color="#99FF99" transparent="false"/>
          <y:BorderStyle color="#3399FF" raised="false" type="line" width="3.0"/>
          <y:NodeLabel alignment="center" autoSizePolicy="content" fontFamily="Arial" fontSize="10" fontStyle="bold" hasBackgroundColor="false" hasLineColor="false" height="15.171875" horizontalTextPosition="center" iconTextGap="4" modelName="custom" textColor="#000000" verticalTextPosition="bottom" visible="true" width="37.896484375" x="1.0517578125" xml:space="preserve" y="12.4140625">VDAC3<y:LabelModel><y:SmartNodeLabelModel distance="4.0"/></y:LabelModel><y:ModelParameter><y:SmartNodeLabelModelParameter labelRatioX="0.0" labelRatioY="0.0" nodeRatioX="0.0" nodeRatioY="0.0" offsetX="0.0" offsetY="0.0" upX="0.0" upY="-1.0"/></y:ModelParameter></y:NodeLabel>
          <y:Shape type="ellipse"/>
        </y:ShapeNode>
      </data>
    </node>
    <node id="n560">
      <data key="d3" xml:space="preserve"><![CDATA[VTI1B]]></data>
      <data key="d4" xml:space="preserve"><![CDATA[Vesicle transport through interaction with t-SNAREs homolog 1B]]></data>
      <data key="d5" xml:space="preserve"><![CDATA[source/sink]]></data>
      <data key="d6" xml:space="preserve">4.200714343146598</data>
      <data key="d7" xml:space="preserve">2.152371334223468</data>
      <data key="d8" xml:space="preserve">false</data>
      <data key="d9" xml:space="preserve">0.05700000000000005</data>
      <data key="d10" xml:space="preserve"><![CDATA[TOMM70(1) VTI1B(1) AP2A1(2) AP2M1(2) AP2S1(2) CLASP1(2) CLASP2(2) HSPA1B(2) HSPA1L(2) HSPA8(2) IGF2R(2) SEC16A(2) ARHGEF2(3)]]></data>
      <data key="d11" xml:space="preserve"><![CDATA[AARS(1) AASDHPPT(1) ACAA1(1) ACAA2(1) ACADM(1) ACAT1(1) ACAT2(1) ACLY(1) ACO2(1) ACOT1(1) ACOT2(1) ACOX1(1) ACOX3(1) ACSL1(1) ACSL3(1) ACSL4(1) ADH5(1) ADSL(1) AFG3L2(1) AGPS(1) AGRN(1) AHCY(1) AHCYL2(1) AIFM1(1) AIP(1) AKR1B1(1) AKR1B10(1) AKR1C1(1) AKR1C2(1) AKR1C3(1) ALDH1A3(1) ALDH3A1(1) ALDH3A2(1) ALDH4A1(1) ALDOA(1) ALG11(1) ALG2(1) AMACR(1) ANP32E(1) ANXA1(1) ANXA11(1) ANXA5(1) ANXA6(1) ANXA7(1) APRT(1) ARHGDIA(1) ARID4B(1) ASNS(1) ATAD1(1) ATIC(1) ATOX1(1) ATP2A2(1) ATP2A3(1) ATP2B1(1) ATP5F1A(1) ATP5F1B(1) ATP5F1C(1) ATP5F1D(1) ATP5ME(1) ATP5MG(1) ATP5PB(1) ATP5PD(1) ATP5PF(1) ATP5PO(1) BANF1(1) BCAP31(1) BCKDHA(1) BLM(1) BLOC1S2(1) BLOC1S3(1) BLVRB(1) BOP1(1) BRIX1(1) BRMS1(1) BSG(1) CABIN1(1) CAD(1) CAMLG(1) CAP1(1) CAP2(1) CAT(1) CAVIN1(1) CBR1(1) CBR3(1) CCAR2(1) CCS(1) CD3EAP(1) CDK5RAP3(1) CEBPZ(1) CENPK(1) CFL1(1) CFL2(1) CHORDC1(1) CIAO2A(1) CLGN(1) CLIC1(1) CLNS1A(1) CLPX(1) CNDP2(1) COA1(1) COX17(1) COX20(1) COX4I1(1) COX5A(1) COX5B(1) COX6B1(1) COX6C(1) COX7A2(1) COX7A2L(1) COX7C(1) CPOX(1) CPT1A(1) CROT(1) CS(1) CTPS1(1) CTPS2(1) CTSA(1) CTSB(1) CTSD(1) CTSS(1) CTSZ(1) DARS(1) DARS2(1) DBT(1) DCAF13(1) DCTPP1(1) DDT(1) DDX10(1) DDX18(1) DDX24(1) DDX27(1) DDX31(1) DDX47(1) DDX49(1) DDX52(1) DDX54(1) DDX56(1) DECR2(1) DERL1(1) DHRS4(1) DHRSX(1) DKC1(1) DLAT(1) DLD(1) DLST(1) DMAP1(1) DNAJB1(1) DNM1L(1) DPP3(1) DPYSL2(1) DPYSL3(1) DPYSL4(1) DPYSL5(1) DSN1(1) DSTN(1) EBNA1BP2(1) ECH1(1) ECHS1(1) EEF1E1(1) ELP2(1) EMD(1) EMG1(1) ENO1(1) ENO2(1) ENO3(1) EP400(1) ERH(1) ERLEC1(1) ERLIN2(1) ERO1A(1) ERP44(1) ESD(1) ETFA(1) ETFB(1) EXOSC10(1) EXOSC5(1) EXOSC6(1) EXOSC7(1) EXOSC8(1) EXOSC9(1) FABP5(1) FASN(1) FBL(1) FCF1(1) FKBP4(1) FUBP1(1) GAR1(1) GART(1) GCA(1) GCSH(1) GDI2(1) GFPT2(1) GGH(1) GLB1(1) GLS(1) GLUD1(1) GMFB(1) GMPS(1) GNL2(1) GNL3(1) GNPNAT1(1) GORASP1(1) GOSR2(1) GOT1(1) GOT2(1) GPD2(1) GPI(1) GPX8(1) GSS(1) GSTM3(1) GSTO1(1) GSTP1(1) GTF2B(1) GTF3C1(1) GTF3C2(1) GTF3C3(1) GTPBP4(1) H1FX(1) H2AFV(1) H2AFY(1) H2AFY2(1) HACD3(1) HACL1(1) HADHA(1) HADHB(1) HEATR1(1) HERPUD1(1) HINT1(1) HIRA(1) HIST1H2AH(1) HIST2H2AB(1) HIST2H2AC(1) HKDC1(1) HM13(1) HMGB2(1) HMGCL(1) HMOX1(1) HNRNPDL(1) HNRNPH3(1) HNRNPLL(1) HPRT1(1) HSD17B10(1) HSD17B12(1) HSD17B4(1) HSPA4(1) HSPE1(1) HSPH1(1) HTRA2(1) HUS1(1) IARS(1) IARS2(1) IDE(1) IDH1(1) IDH2(1) IDH3A(1) IDH3B(1) IDH3G(1) ILF2(1) ILF3(1) IMP3(1) IMPDH2(1) INCENP(1) INTS11(1) INTS4(1) INTS5(1) INTS7(1) IPO9(1) ISYNA1(1) ITPR1(1) ITPR2(1) KHSRP(1) KRR1(1) KTN1(1) LAMP2(1) LARS(1) LAS1L(1) LBR(1) LDHA(1) LDHB(1) LGR4(1) LMNA(1) LMNB1(1) LONP1(1) LONP2(1) LRPPRC(1) LYAR(1) MAIP1(1) MAP1B(1) MAP2K2(1) MAP2K4(1) MARS(1) MATR3(1) MBD1(1) MBD2(1) MCCC2(1) MDH1(1) MDH2(1) MECP2(1) MFF(1) MGST1(1) MIEF1(1) MIF(1) MKI67(1) MORF4L1(1) MPHOSPH10(1) MRTO4(1) MT-ATP6(1) MT-ATP8(1) MT-CO2(1) MYBBP1A(1) NAA10(1) NAA15(1) NAA20(1) NAA25(1) NABP2(1) NAF1(1) NAGK(1) NAP1L1(1) NAP1L4(1) NARS2(1) NDUFA4(1) NFKBIB(1) NFU1(1) NIP7(1) NME1(1) NME2(1) NME3(1) NME4(1) NOC4L(1) NOL6(1) NOL9(1) NOP2(1) NOP56(1) NOP58(1) NRDC(1) NSA2(1) NTMT1(1) NUDCD3(1) NUDT19(1) NUDT7(1) NUTF2(1) OGDH(1) OSBPL8(1) PA2G4(1) PACSIN3(1) PAK4(1) PCK2(1) PCNP(1) PDCD11(1) PDHA1(1) PDHB(1) PDIA6(1) PEBP1(1) PECR(1) PEPD(1) PES1(1) PEX13(1) PEX16(1) PEX19(1) PFAS(1) PFKL(1) PFKM(1) PFKP(1) PFN1(1) PFN2(1) PGAM1(1) PGD(1) PGK1(1) PGLS(1) PGM1(1) PGM2(1) PHB(1) PHB2(1) PHGDH(1) PHIP(1) PINX1(1) PIR(1) PKM(1) PLA2G4A(1) PLAA(1) PLIN2(1) PLIN3(1) PLS3(1) PLXNA1(1) PNP(1) POLR1B(1) POLR1E(1) POLR3C(1) POLR3G(1) PPA1(1) PPA2(1) PPAN(1) PPAT(1) PPIA(1) PPID(1) PPIF(1) PPM1L(1) PRDX1(1) PRDX3(1) PRDX4(1) PRDX6(1) PRMT5(1) PRORP(1) PRPS1(1) PRPS2(1) PRPSAP1(1) PRPSAP2(1) PSIP1(1) PTBP2(1) PTGES3(1) PTGR2(1) PUM3(1) PWP1(1) PWP2(1) PYGB(1) PYGL(1) PYGM(1) RAB10(1) RAB18(1) RAB21(1) RALY(1) RAPH1(1) RARS(1) RBM25(1) RBM28(1) RCC1(1) RCL1(1) REEP5(1) RHOF(1) RHOG(1) RHOT1(1) RMDN3(1) RPL7L1(1) RRBP1(1) RRP1(1) RRP1B(1) RRP9(1) RRS1(1) RSF1(1) RTN4(1) SAP130(1) SCD(1) SCFD1(1) SCO1(1) SCO2(1) SDHA(1) SDHAF3(1) SDHB(1) SDHD(1) SEC31A(1) SEC62(1) SH3GL1(1) SLC16A1(1) SLC25A3(1) SLC25A4(1) SLC25A5(1) SLC27A2(1) SLC3A2(1) SLC46A1(1) SLC7A11(1) SLC7A6(1) SMARCA1(1) SON(1) SORD(1) SPTBN2(1) SRI(1) SRSF10(1) SRXN1(1) ST13(1) STOM(1) STOML2(1) STRAP(1) STX17(1) STX7(1) STX8(1) SUCLA2(1) SUCLG1(1) SUCLG2(1) SUN1(1) SUPT7L(1) SURF6(1) SYNCRIP(1) SYNE1(1) TAB1(1) TADA1(1) TADA2B(1) TAF15(1) TAF2(1) TAF3(1) TAF6(1) TAF8(1) TALDO1(1) TBCB(1) TBL3(1) TBP(1) TECR(1) TERF1(1) TFG(1) TGM2(1) TK1(1) TKT(1) TLK1(1) TMED2(1) TOMM40(1) TOMM5(1) TOMM6(1) TOMM70(1) TOP1(1) TOP2A(1) TOP2B(1) TOP3A(1) TRAPPC3(1) TRMT10C(1) TRRAP(1) TTC19(1) TWF1(1) TXNDC5(1) TYSND1(1) UBA5(1) UBE2V1(1) UBTF(1) UBXN1(1) UCHL1(1) UFC1(1) UHRF2(1) UQCRB(1) UQCRC1(1) UQCRC2(1) UQCRFS1(1) UQCRQ(1) UROD(1) UTP11(1) UTP15(1) VAPA(1) VAPB(1) VARS(1) VDAC1(1) VDAC2(1) VDAC3(1) VTI1B(1) WASF2(1) WDR12(1) WDR3(1) WDR36(1) WDR43(1) WDR46(1) WDR74(1) WDR75(1) XRN2(1) YARS(1) YARS2(1) YME1L1(1) YTHDC1(1) ZBTB7A(1) ZC3H8(1) ZFAND6(1) ZFR(1) ABR(2) ABT1(2) AGK(2) AHSA1(2) AK2(2) ALDH1A1(2) ALDH2(2) ALDH5A1(2) ANKRD27(2) AP3M1(2) ARFGAP2(2) ARFGAP3(2) ARHGAP1(2) ATP7A(2) ATXN2L(2) B3GLCT(2) BAG4(2) BRD3(2) BRD4(2) CACYBP(2) CCZ1B(2) CDK13(2) CHMP1B(2) CHMP2B(2) CISD2(2) CNTN1(2) CNTNAP1(2) COQ5(2) COQ8B(2) CRIP1(2) CSRP1(2) CXXC1(2) DCTD(2) DHODH(2) DIABLO(2) DIMT1(2) DUSP3(2) DYRK1A(2) EFL1(2) EHMT1(2) EMC1(2) EMC4(2) EMC9(2) ENDOG(2) EWSR1(2) FAR1(2) FECH(2) FNTB(2) G3BP2(2) GLO1(2) HAX1(2) HCCS(2) HDDC2(2) HPS6(2) HSD17B11(2) HTATIP2(2) HTRA1(2) IGBP1(2) IMPA1(2) IMPA2(2) INIP(2) INPP4A(2) IRF2(2) IRF2BP1(2) IRF9(2) L3MBTL2(2) LLGL2(2) LMNB2(2) LMTK2(2) LNPEP(2) MANF(2) MAP4(2) MLKL(2) MPHOSPH8(2) MTERF3(2) MTHFD1(2) MTHFD1L(2) MTMR6(2) MTMR9(2) MUS81(2) MYADM(2) MYLK(2) NAT10(2) NCKAP1(2) NEMF(2) NFIB(2) NOP16(2) NRF1(2) NSD3(2) NSDHL(2) NXN(2) ORMDL1(2) OSBP(2) OTUB1(2) P4HTM(2) PAPSS2(2) PARS2(2) PATZ1(2) PAXBP1(2) PBRM1(2) PCGF6(2) PDCD6IP(2) PDLIM5(2) PDP1(2) PDPR(2) PGAM5(2) PI4K2A(2) PI4KA(2) PLCB4(2) PLEKHA7(2) PMPCA(2) PMPCB(2) PNISR(2) PNPT1(2) POLG2(2) POLRMT(2) PPP1R8(2) PRR11(2) PTK7(2) PTPRA(2) RAB11B(2) RABGGTA(2) RANBP1(2) RBM15B(2) RBM3(2) RDH11(2) RFFL(2) RIC8A(2) RPAP3(2) RRP12(2) RSL1D1(2) S100A11(2) S100A6(2) SACM1L(2) SAR1A(2) SARS(2) SGTB(2) SLC12A6(2) SLC25A11(2) SLC4A2(2) SLIRP(2) SMPDL3B(2) SNF8(2) SPEN(2) SRM(2) SSBP1(2) SSH3(2) STMN1(2) TAGLN2(2) TARS2(2) TEFM(2) TFAM(2) TFB2M(2) TIGAR(2) TIMM10(2) TIMM29(2) TIMM9(2) TIPRL(2) TMF1(2) TMUB2(2) TMX1(2) TRIAP1(2) TXNDC17(2) TXNRD1(2) TXNRD2(2) UBA1(2) UBA2(2) UBA6(2) UBE2H(2) UBE2K(2) UBE2L3(2) UBE2R2(2) UBE2Z(2) URB1(2) USE1(2) USP5(2) USP8(2) VEZF1(2) VPS28(2) VPS51(2) VRK1(2) VTA1(2) WARS(2) WTAP(2) ZNF146(2) ZNF326(2) ACOT9(3) AKT1S1(3) CDS2(3) DENR(3) FGFR1(3) MAEA(3) MCTS1(3) MOB4(3) MORC3(3) PDCD10(3) SRA1(3) STK25(3) STK26(3) YPEL5(3)]]></data>
      <data key="d12"/>
      <data key="d13" xml:space="preserve">1.1157703363947693E-4</data>
      <data key="d14" xml:space="preserve">2.1140111167414233</data>
      <data key="d15" xml:space="preserve">4.731825688585037E-16</data>
      <data key="d16" xml:space="preserve">-1.1514541000213805</data>
      <data key="d17" xml:space="preserve">-1.1514541000213805</data>
      <data key="d18" xml:space="preserve">13</data>
      <data key="d19" xml:space="preserve">0.013430685557461491</data>
      <data key="d20" xml:space="preserve">1.0</data>
      <data key="d21" xml:space="preserve">1256.6797026334589</data>
      <data key="d22" xml:space="preserve">-907.8604156715625</data>
      <data key="d24"/>
      <data key="d25">
        <y:ShapeNode>
          <y:Geometry height="40.0" width="40.0" x="1236.6797026334589" y="-927.8604156715625"/>
          <y:Fill color="#C0C0C0" transparent="false"/>
          <y:BorderStyle color="#3399FF" raised="false" type="line" width="3.0"/>
          <y:NodeLabel alignment="center" autoSizePolicy="content" fontFamily="Arial" fontSize="10" fontStyle="bold" hasBackgroundColor="false" hasLineColor="false" height="15.171875" horizontalTextPosition="center" iconTextGap="4" modelName="custom" textColor="#000000" verticalTextPosition="bottom" visible="true" width="32.33984375" x="3.830078125" xml:space="preserve" y="12.4140625">VTI1B<y:LabelModel><y:SmartNodeLabelModel distance="4.0"/></y:LabelModel><y:ModelParameter><y:SmartNodeLabelModelParameter labelRatioX="0.0" labelRatioY="0.0" nodeRatioX="0.0" nodeRatioY="0.0" offsetX="0.0" offsetY="0.0" upX="0.0" upY="-1.0"/></y:ModelParameter></y:NodeLabel>
          <y:Shape type="ellipse"/>
        </y:ShapeNode>
      </data>
    </node>
    <node id="n561">
      <data key="d3" xml:space="preserve"><![CDATA[WASF2]]></data>
      <data key="d4" xml:space="preserve"><![CDATA[Wiskott-Aldrich syndrome protein family member 2]]></data>
      <data key="d5" xml:space="preserve"><![CDATA[source]]></data>
      <data key="d6" xml:space="preserve">2.937146596369068</data>
      <data key="d7" xml:space="preserve">1.607271625319143</data>
      <data key="d8" xml:space="preserve">false</data>
      <data key="d9" xml:space="preserve">0.124</data>
      <data key="d10" xml:space="preserve"><![CDATA[TOMM70(1) VTI1B(1) AP2A1(2) AP2M1(2) AP2S1(2) CLASP1(2) CLASP2(2) HSPA1B(2) HSPA1L(2) HSPA8(2) IGF2R(2) SEC16A(2) ARHGEF2(3)]]></data>
      <data key="d11"/>
      <data key="d12"/>
      <data key="d15" xml:space="preserve">6.216415568816405E-11</data>
      <data key="d16" xml:space="preserve">0.8452323491109153</data>
      <data key="d17" xml:space="preserve">0.8452323491109153</data>
      <data key="d18" xml:space="preserve">13</data>
      <data key="d19" xml:space="preserve">0.013430685557461491</data>
      <data key="d20" xml:space="preserve">1.0</data>
      <data key="d21" xml:space="preserve">724.3364088540602</data>
      <data key="d22" xml:space="preserve">-392.31589761550026</data>
      <data key="d24"/>
      <data key="d25">
        <y:ShapeNode>
          <y:Geometry height="40.0" width="40.0" x="704.3364088540602" y="-412.31589761550026"/>
          <y:Fill color="#99FF99" transparent="false"/>
          <y:BorderStyle color="#CC3300" raised="false" type="line" width="3.0"/>
          <y:NodeLabel alignment="center" autoSizePolicy="content" fontFamily="Arial" fontSize="10" fontStyle="bold" hasBackgroundColor="false" hasLineColor="false" height="15.171875" horizontalTextPosition="center" iconTextGap="4" modelName="custom" textColor="#000000" verticalTextPosition="bottom" visible="true" width="39.0" x="0.5" xml:space="preserve" y="12.4140625">WASF2<y:LabelModel><y:SmartNodeLabelModel distance="4.0"/></y:LabelModel><y:ModelParameter><y:SmartNodeLabelModelParameter labelRatioX="0.0" labelRatioY="0.0" nodeRatioX="0.0" nodeRatioY="0.0" offsetX="0.0" offsetY="0.0" upX="0.0" upY="-1.0"/></y:ModelParameter></y:NodeLabel>
          <y:Shape type="ellipse"/>
        </y:ShapeNode>
      </data>
    </node>
    <node id="n562">
      <data key="d3" xml:space="preserve"><![CDATA[WDR12]]></data>
      <data key="d4" xml:space="preserve"><![CDATA[Ribosome biogenesis protein WDR12]]></data>
      <data key="d5" xml:space="preserve"><![CDATA[source]]></data>
      <data key="d6" xml:space="preserve">3.74075623809057</data>
      <data key="d7" xml:space="preserve">2.5316674045001486</data>
      <data key="d8" xml:space="preserve">true</data>
      <data key="d9" xml:space="preserve">0.018000000000000016</data>
      <data key="d10" xml:space="preserve"><![CDATA[TOMM70(1) VTI1B(1) AP2A1(2) AP2M1(2) AP2S1(2) CLASP1(2) CLASP2(2) HSPA1B(2) HSPA1L(2) HSPA8(2) IGF2R(2) SEC16A(2) ARHGEF2(3)]]></data>
      <data key="d11"/>
      <data key="d12"/>
      <data key="d15" xml:space="preserve">0.0</data>
      <data key="d16" xml:space="preserve">-0.6996628616406756</data>
      <data key="d17" xml:space="preserve">-0.6996628616406756</data>
      <data key="d18" xml:space="preserve">13</data>
      <data key="d19" xml:space="preserve">0.013430685557461491</data>
      <data key="d20" xml:space="preserve">1.0</data>
      <data key="d21" xml:space="preserve">-617.5644269446668</data>
      <data key="d22" xml:space="preserve">939.5720626473565</data>
      <data key="d24"/>
      <data key="d25">
        <y:ShapeNode>
          <y:Geometry height="40.0" width="40.0" x="-637.5644269446668" y="919.5720626473565"/>
          <y:Fill color="#99FF99" transparent="false"/>
          <y:BorderStyle color="#3399FF" raised="false" type="line" width="3.0"/>
          <y:NodeLabel alignment="center" autoSizePolicy="content" fontFamily="Arial" fontSize="10" fontStyle="bold" hasBackgroundColor="false" hasLineColor="false" height="15.171875" horizontalTextPosition="center" iconTextGap="4" modelName="custom" textColor="#000000" verticalTextPosition="bottom" visible="true" width="39.0048828125" x="0.49755859375" xml:space="preserve" y="12.4140625">WDR12<y:LabelModel><y:SmartNodeLabelModel distance="4.0"/></y:LabelModel><y:ModelParameter><y:SmartNodeLabelModelParameter labelRatioX="0.0" labelRatioY="0.0" nodeRatioX="0.0" nodeRatioY="0.0" offsetX="0.0" offsetY="0.0" upX="0.0" upY="-1.0"/></y:ModelParameter></y:NodeLabel>
          <y:Shape type="ellipse"/>
        </y:ShapeNode>
      </data>
    </node>
    <node id="n563">
      <data key="d3" xml:space="preserve"><![CDATA[WDR3]]></data>
      <data key="d4" xml:space="preserve"><![CDATA[WD repeat-containing protein 3]]></data>
      <data key="d5" xml:space="preserve"><![CDATA[source]]></data>
      <data key="d6" xml:space="preserve">3.7645970688641204</data>
      <data key="d7" xml:space="preserve">3.746146763345835</data>
      <data key="d8" xml:space="preserve">true</data>
      <data key="d9" xml:space="preserve">0.0050000000000000044</data>
      <data key="d10" xml:space="preserve"><![CDATA[TOMM70(1) VTI1B(1) AP2A1(2) AP2M1(2) AP2S1(2) CLASP1(2) CLASP2(2) HSPA1B(2) HSPA1L(2) HSPA8(2) IGF2R(2) SEC16A(2) ARHGEF2(3)]]></data>
      <data key="d11"/>
      <data key="d12"/>
      <data key="d15" xml:space="preserve">5.439483888940415E-117</data>
      <data key="d16" xml:space="preserve">-0.7086095545450163</data>
      <data key="d17" xml:space="preserve">-0.7086095545450163</data>
      <data key="d18" xml:space="preserve">13</data>
      <data key="d19" xml:space="preserve">0.013430685557461491</data>
      <data key="d20" xml:space="preserve">1.0</data>
      <data key="d21" xml:space="preserve">-776.8655124599502</data>
      <data key="d22" xml:space="preserve">1017.2890351859662</data>
      <data key="d24"/>
      <data key="d25">
        <y:ShapeNode>
          <y:Geometry height="40.0" width="40.0" x="-796.8655124599502" y="997.2890351859662"/>
          <y:Fill color="#99FF99" transparent="false"/>
          <y:BorderStyle color="#3399FF" raised="false" type="line" width="3.0"/>
          <y:NodeLabel alignment="center" autoSizePolicy="content" fontFamily="Arial" fontSize="10" fontStyle="bold" hasBackgroundColor="false" hasLineColor="false" height="15.171875" horizontalTextPosition="center" iconTextGap="4" modelName="custom" textColor="#000000" verticalTextPosition="bottom" visible="true" width="33.443359375" x="3.2783203125" xml:space="preserve" y="12.4140625">WDR3<y:LabelModel><y:SmartNodeLabelModel distance="4.0"/></y:LabelModel><y:ModelParameter><y:SmartNodeLabelModelParameter labelRatioX="0.0" labelRatioY="0.0" nodeRatioX="0.0" nodeRatioY="0.0" offsetX="0.0" offsetY="0.0" upX="0.0" upY="-1.0"/></y:ModelParameter></y:NodeLabel>
          <y:Shape type="ellipse"/>
        </y:ShapeNode>
      </data>
    </node>
    <node id="n564">
      <data key="d3" xml:space="preserve"><![CDATA[WDR36]]></data>
      <data key="d4" xml:space="preserve"><![CDATA[WD repeat-containing protein 36]]></data>
      <data key="d5" xml:space="preserve"><![CDATA[source]]></data>
      <data key="d6" xml:space="preserve">3.7055914557315104</data>
      <data key="d7" xml:space="preserve">3.9182360380821333</data>
      <data key="d8" xml:space="preserve">true</data>
      <data key="d9" xml:space="preserve">0.0</data>
      <data key="d10" xml:space="preserve"><![CDATA[TOMM70(1) VTI1B(1) AP2A1(2) AP2M1(2) AP2S1(2) CLASP1(2) CLASP2(2) HSPA1B(2) HSPA1L(2) HSPA8(2) IGF2R(2) SEC16A(2) ARHGEF2(3)]]></data>
      <data key="d11"/>
      <data key="d12"/>
      <data key="d15" xml:space="preserve">1.6774921771804535E-128</data>
      <data key="d16" xml:space="preserve">-0.6865704018395186</data>
      <data key="d17" xml:space="preserve">-0.6865704018395186</data>
      <data key="d18" xml:space="preserve">13</data>
      <data key="d19" xml:space="preserve">0.013430685557461491</data>
      <data key="d20" xml:space="preserve">1.0</data>
      <data key="d21" xml:space="preserve">-768.1749976701316</data>
      <data key="d22" xml:space="preserve">998.0270108458828</data>
      <data key="d24"/>
      <data key="d25">
        <y:ShapeNode>
          <y:Geometry height="40.0" width="40.0" x="-788.1749976701316" y="978.0270108458828"/>
          <y:Fill color="#99FF99" transparent="false"/>
          <y:BorderStyle color="#3399FF" raised="false" type="line" width="3.0"/>
          <y:NodeLabel alignment="center" autoSizePolicy="content" fontFamily="Arial" fontSize="10" fontStyle="bold" hasBackgroundColor="false" hasLineColor="false" height="15.171875" horizontalTextPosition="center" iconTextGap="4" modelName="custom" textColor="#000000" verticalTextPosition="bottom" visible="true" width="39.0048828125" x="0.49755859375" xml:space="preserve" y="12.4140625">WDR36<y:LabelModel><y:SmartNodeLabelModel distance="4.0"/></y:LabelModel><y:ModelParameter><y:SmartNodeLabelModelParameter labelRatioX="0.0" labelRatioY="0.0" nodeRatioX="0.0" nodeRatioY="0.0" offsetX="0.0" offsetY="0.0" upX="0.0" upY="-1.0"/></y:ModelParameter></y:NodeLabel>
          <y:Shape type="ellipse"/>
        </y:ShapeNode>
      </data>
    </node>
    <node id="n565">
      <data key="d3" xml:space="preserve"><![CDATA[WDR43]]></data>
      <data key="d4" xml:space="preserve"><![CDATA[WD repeat-containing protein 43]]></data>
      <data key="d5" xml:space="preserve"><![CDATA[source]]></data>
      <data key="d6" xml:space="preserve">3.670302709256519</data>
      <data key="d7" xml:space="preserve">1.8698881304735768</data>
      <data key="d8" xml:space="preserve">true</data>
      <data key="d9" xml:space="preserve">0.026000000000000023</data>
      <data key="d10" xml:space="preserve"><![CDATA[TOMM70(1) VTI1B(1) AP2A1(2) AP2M1(2) AP2S1(2) CLASP1(2) CLASP2(2) HSPA1B(2) HSPA1L(2) HSPA8(2) IGF2R(2) SEC16A(2) ARHGEF2(3)]]></data>
      <data key="d11"/>
      <data key="d12"/>
      <data key="d15" xml:space="preserve">5.327207499272911E-190</data>
      <data key="d16" xml:space="preserve">-0.6735560988787871</data>
      <data key="d17" xml:space="preserve">-0.6735560988787871</data>
      <data key="d18" xml:space="preserve">13</data>
      <data key="d19" xml:space="preserve">0.013430685557461491</data>
      <data key="d20" xml:space="preserve">1.0</data>
      <data key="d21" xml:space="preserve">-858.7601965804316</data>
      <data key="d22" xml:space="preserve">926.5338897044753</data>
      <data key="d24"/>
      <data key="d25">
        <y:ShapeNode>
          <y:Geometry height="40.0" width="40.0" x="-878.7601965804316" y="906.5338897044753"/>
          <y:Fill color="#99FF99" transparent="false"/>
          <y:BorderStyle color="#3399FF" raised="false" type="line" width="3.0"/>
          <y:NodeLabel alignment="center" autoSizePolicy="content" fontFamily="Arial" fontSize="10" fontStyle="bold" hasBackgroundColor="false" hasLineColor="false" height="15.171875" horizontalTextPosition="center" iconTextGap="4" modelName="custom" textColor="#000000" verticalTextPosition="bottom" visible="true" width="39.0048828125" x="0.49755859375" xml:space="preserve" y="12.4140625">WDR43<y:LabelModel><y:SmartNodeLabelModel distance="4.0"/></y:LabelModel><y:ModelParameter><y:SmartNodeLabelModelParameter labelRatioX="0.0" labelRatioY="0.0" nodeRatioX="0.0" nodeRatioY="0.0" offsetX="0.0" offsetY="0.0" upX="0.0" upY="-1.0"/></y:ModelParameter></y:NodeLabel>
          <y:Shape type="ellipse"/>
        </y:ShapeNode>
      </data>
    </node>
    <node id="n566">
      <data key="d3" xml:space="preserve"><![CDATA[WDR46]]></data>
      <data key="d4" xml:space="preserve"><![CDATA[WD repeat-containing protein 46]]></data>
      <data key="d5" xml:space="preserve"><![CDATA[source]]></data>
      <data key="d6" xml:space="preserve">2.2983078637707357</data>
      <data key="d7" xml:space="preserve">3.1173046848919475</data>
      <data key="d8" xml:space="preserve">true</data>
      <data key="d9" xml:space="preserve">0.019000000000000017</data>
      <data key="d10" xml:space="preserve"><![CDATA[TOMM70(1) VTI1B(1) AP2A1(2) AP2M1(2) AP2S1(2) CLASP1(2) CLASP2(2) HSPA1B(2) HSPA1L(2) HSPA8(2) IGF2R(2) SEC16A(2) ARHGEF2(3)]]></data>
      <data key="d11"/>
      <data key="d12"/>
      <data key="d15" xml:space="preserve">3.3634017357991848E-12</data>
      <data key="d16" xml:space="preserve">-0.4603954651269484</data>
      <data key="d17" xml:space="preserve">-0.4603954651269484</data>
      <data key="d18" xml:space="preserve">13</data>
      <data key="d19" xml:space="preserve">0.013430685557461491</data>
      <data key="d20" xml:space="preserve">1.0</data>
      <data key="d21" xml:space="preserve">-800.4594833305564</data>
      <data key="d22" xml:space="preserve">958.6950517592063</data>
      <data key="d24"/>
      <data key="d25">
        <y:ShapeNode>
          <y:Geometry height="40.0" width="40.0" x="-820.4594833305564" y="938.6950517592063"/>
          <y:Fill color="#99FF99" transparent="false"/>
          <y:BorderStyle color="#3399FF" raised="false" type="line" width="3.0"/>
          <y:NodeLabel alignment="center" autoSizePolicy="content" fontFamily="Arial" fontSize="10" fontStyle="bold" hasBackgroundColor="false" hasLineColor="false" height="15.171875" horizontalTextPosition="center" iconTextGap="4" modelName="custom" textColor="#000000" verticalTextPosition="bottom" visible="true" width="39.0048828125" x="0.49755859375" xml:space="preserve" y="12.4140625">WDR46<y:LabelModel><y:SmartNodeLabelModel distance="4.0"/></y:LabelModel><y:ModelParameter><y:SmartNodeLabelModelParameter labelRatioX="0.0" labelRatioY="0.0" nodeRatioX="0.0" nodeRatioY="0.0" offsetX="0.0" offsetY="0.0" upX="0.0" upY="-1.0"/></y:ModelParameter></y:NodeLabel>
          <y:Shape type="ellipse"/>
        </y:ShapeNode>
      </data>
    </node>
    <node id="n567">
      <data key="d3" xml:space="preserve"><![CDATA[WDR74]]></data>
      <data key="d4" xml:space="preserve"><![CDATA[WD repeat-containing protein 74]]></data>
      <data key="d5" xml:space="preserve"><![CDATA[source]]></data>
      <data key="d6" xml:space="preserve">1.916799785689555</data>
      <data key="d7" xml:space="preserve">1.620443889763715</data>
      <data key="d8" xml:space="preserve">false</data>
      <data key="d9" xml:space="preserve">0.12</data>
      <data key="d10" xml:space="preserve"><![CDATA[TOMM70(1) VTI1B(1) AP2A1(2) AP2M1(2) AP2S1(2) CLASP1(2) CLASP2(2) HSPA1B(2) HSPA1L(2) HSPA8(2) IGF2R(2) SEC16A(2) ARHGEF2(3)]]></data>
      <data key="d11"/>
      <data key="d12"/>
      <data key="d15" xml:space="preserve">1.402963331460517E-8</data>
      <data key="d16" xml:space="preserve">-0.4678649038629008</data>
      <data key="d17" xml:space="preserve">-0.4678649038629008</data>
      <data key="d18" xml:space="preserve">13</data>
      <data key="d19" xml:space="preserve">0.013430685557461491</data>
      <data key="d20" xml:space="preserve">1.0</data>
      <data key="d21" xml:space="preserve">-680.6819336514718</data>
      <data key="d22" xml:space="preserve">909.7511233903133</data>
      <data key="d24"/>
      <data key="d25">
        <y:ShapeNode>
          <y:Geometry height="40.0" width="40.0" x="-700.6819336514718" y="889.7511233903133"/>
          <y:Fill color="#99FF99" transparent="false"/>
          <y:BorderStyle color="#3399FF" raised="false" type="line" width="3.0"/>
          <y:NodeLabel alignment="center" autoSizePolicy="content" fontFamily="Arial" fontSize="10" fontStyle="bold" hasBackgroundColor="false" hasLineColor="false" height="15.171875" horizontalTextPosition="center" iconTextGap="4" modelName="custom" textColor="#000000" verticalTextPosition="bottom" visible="true" width="39.0048828125" x="0.49755859375" xml:space="preserve" y="12.4140625">WDR74<y:LabelModel><y:SmartNodeLabelModel distance="4.0"/></y:LabelModel><y:ModelParameter><y:SmartNodeLabelModelParameter labelRatioX="0.0" labelRatioY="0.0" nodeRatioX="0.0" nodeRatioY="0.0" offsetX="0.0" offsetY="0.0" upX="0.0" upY="-1.0"/></y:ModelParameter></y:NodeLabel>
          <y:Shape type="ellipse"/>
        </y:ShapeNode>
      </data>
    </node>
    <node id="n568">
      <data key="d3" xml:space="preserve"><![CDATA[WDR75]]></data>
      <data key="d4" xml:space="preserve"><![CDATA[WD repeat-containing protein 75]]></data>
      <data key="d5" xml:space="preserve"><![CDATA[source]]></data>
      <data key="d6" xml:space="preserve">3.7397140689822463</data>
      <data key="d7" xml:space="preserve">1.8857797753153973</data>
      <data key="d8" xml:space="preserve">true</data>
      <data key="d9" xml:space="preserve">0.028000000000000025</data>
      <data key="d10" xml:space="preserve"><![CDATA[TOMM70(1) VTI1B(1) AP2A1(2) AP2M1(2) AP2S1(2) CLASP1(2) CLASP2(2) HSPA1B(2) HSPA1L(2) HSPA8(2) IGF2R(2) SEC16A(2) ARHGEF2(3)]]></data>
      <data key="d11"/>
      <data key="d12"/>
      <data key="d15" xml:space="preserve">4.629827328194286E-92</data>
      <data key="d16" xml:space="preserve">-0.6992730658871875</data>
      <data key="d17" xml:space="preserve">-0.6992730658871875</data>
      <data key="d18" xml:space="preserve">13</data>
      <data key="d19" xml:space="preserve">0.013430685557461491</data>
      <data key="d20" xml:space="preserve">1.0</data>
      <data key="d21" xml:space="preserve">-782.8841679794457</data>
      <data key="d22" xml:space="preserve">1044.2791347557832</data>
      <data key="d24"/>
      <data key="d25">
        <y:ShapeNode>
          <y:Geometry height="40.0" width="40.0" x="-802.8841679794457" y="1024.2791347557832"/>
          <y:Fill color="#99FF99" transparent="false"/>
          <y:BorderStyle color="#3399FF" raised="false" type="line" width="3.0"/>
          <y:NodeLabel alignment="center" autoSizePolicy="content" fontFamily="Arial" fontSize="10" fontStyle="bold" hasBackgroundColor="false" hasLineColor="false" height="15.171875" horizontalTextPosition="center" iconTextGap="4" modelName="custom" textColor="#000000" verticalTextPosition="bottom" visible="true" width="39.0048828125" x="0.49755859375" xml:space="preserve" y="12.4140625">WDR75<y:LabelModel><y:SmartNodeLabelModel distance="4.0"/></y:LabelModel><y:ModelParameter><y:SmartNodeLabelModelParameter labelRatioX="0.0" labelRatioY="0.0" nodeRatioX="0.0" nodeRatioY="0.0" offsetX="0.0" offsetY="0.0" upX="0.0" upY="-1.0"/></y:ModelParameter></y:NodeLabel>
          <y:Shape type="ellipse"/>
        </y:ShapeNode>
      </data>
    </node>
    <node id="n569">
      <data key="d3" xml:space="preserve"><![CDATA[XRN2]]></data>
      <data key="d4" xml:space="preserve"><![CDATA[5'-3' exoribonuclease 2]]></data>
      <data key="d5" xml:space="preserve"><![CDATA[source]]></data>
      <data key="d6" xml:space="preserve">3.427242666446376</data>
      <data key="d7" xml:space="preserve">1.695349614935447</data>
      <data key="d8" xml:space="preserve">false</data>
      <data key="d9" xml:space="preserve">0.052000000000000046</data>
      <data key="d10" xml:space="preserve"><![CDATA[TOMM70(1) VTI1B(1) AP2A1(2) AP2M1(2) AP2S1(2) CLASP1(2) CLASP2(2) HSPA1B(2) HSPA1L(2) HSPA8(2) IGF2R(2) SEC16A(2) ARHGEF2(3)]]></data>
      <data key="d11"/>
      <data key="d12"/>
      <data key="d15" xml:space="preserve">4.744914045002011E-98</data>
      <data key="d16" xml:space="preserve">-0.5872996147355232</data>
      <data key="d17" xml:space="preserve">-0.5872996147355232</data>
      <data key="d18" xml:space="preserve">13</data>
      <data key="d19" xml:space="preserve">0.013430685557461491</data>
      <data key="d20" xml:space="preserve">1.0</data>
      <data key="d21" xml:space="preserve">-833.2053982888214</data>
      <data key="d22" xml:space="preserve">1048.8897281608715</data>
      <data key="d24"/>
      <data key="d25">
        <y:ShapeNode>
          <y:Geometry height="40.0" width="40.0" x="-853.2053982888214" y="1028.8897281608715"/>
          <y:Fill color="#99FF99" transparent="false"/>
          <y:BorderStyle color="#3399FF" raised="false" type="line" width="3.0"/>
          <y:NodeLabel alignment="center" autoSizePolicy="content" fontFamily="Arial" fontSize="10" fontStyle="bold" hasBackgroundColor="false" hasLineColor="false" height="15.171875" horizontalTextPosition="center" iconTextGap="4" modelName="custom" textColor="#000000" verticalTextPosition="bottom" visible="true" width="30.6748046875" x="4.66259765625" xml:space="preserve" y="12.4140625">XRN2<y:LabelModel><y:SmartNodeLabelModel distance="4.0"/></y:LabelModel><y:ModelParameter><y:SmartNodeLabelModelParameter labelRatioX="0.0" labelRatioY="0.0" nodeRatioX="0.0" nodeRatioY="0.0" offsetX="0.0" offsetY="0.0" upX="0.0" upY="-1.0"/></y:ModelParameter></y:NodeLabel>
          <y:Shape type="ellipse"/>
        </y:ShapeNode>
      </data>
    </node>
    <node id="n570">
      <data key="d3" xml:space="preserve"><![CDATA[YARS]]></data>
      <data key="d4" xml:space="preserve"><![CDATA[Tyrosine--tRNA ligase, cytoplasmic]]></data>
      <data key="d5" xml:space="preserve"><![CDATA[source]]></data>
      <data key="d6" xml:space="preserve">2.36009368800275</data>
      <data key="d7" xml:space="preserve">1.6760800466955152</data>
      <data key="d8" xml:space="preserve">false</data>
      <data key="d9" xml:space="preserve">0.07599999999999996</data>
      <data key="d10" xml:space="preserve"><![CDATA[TOMM70(1) VTI1B(1) AP2A1(2) AP2M1(2) AP2S1(2) CLASP1(2) CLASP2(2) HSPA1B(2) HSPA1L(2) HSPA8(2) IGF2R(2) SEC16A(2) ARHGEF2(3)]]></data>
      <data key="d11"/>
      <data key="d12"/>
      <data key="d15" xml:space="preserve">1.1201082799983628E-7</data>
      <data key="d16" xml:space="preserve">0.8013595994453663</data>
      <data key="d17" xml:space="preserve">0.8013595994453663</data>
      <data key="d18" xml:space="preserve">40</data>
      <data key="d19" xml:space="preserve">0.013430685557461491</data>
      <data key="d20" xml:space="preserve">1.0</data>
      <data key="d21" xml:space="preserve">541.4988567201143</data>
      <data key="d22" xml:space="preserve">680.1931873836724</data>
      <data key="d24"/>
      <data key="d25">
        <y:ShapeNode>
          <y:Geometry height="40.0" width="40.0" x="521.4988567201143" y="660.1931873836724"/>
          <y:Fill color="#99FF99" transparent="false"/>
          <y:BorderStyle color="#CC3300" raised="false" type="line" width="3.0"/>
          <y:NodeLabel alignment="center" autoSizePolicy="content" fontFamily="Arial" fontSize="10" fontStyle="bold" hasBackgroundColor="false" hasLineColor="false" height="15.171875" horizontalTextPosition="center" iconTextGap="4" modelName="custom" textColor="#000000" verticalTextPosition="bottom" visible="true" width="31.783203125" x="4.1083984375" xml:space="preserve" y="12.4140625">YARS<y:LabelModel><y:SmartNodeLabelModel distance="4.0"/></y:LabelModel><y:ModelParameter><y:SmartNodeLabelModelParameter labelRatioX="0.0" labelRatioY="0.0" nodeRatioX="0.0" nodeRatioY="0.0" offsetX="0.0" offsetY="0.0" upX="0.0" upY="-1.0"/></y:ModelParameter></y:NodeLabel>
          <y:Shape type="ellipse"/>
        </y:ShapeNode>
      </data>
    </node>
    <node id="n571">
      <data key="d3" xml:space="preserve"><![CDATA[YARS2]]></data>
      <data key="d4" xml:space="preserve"><![CDATA[Tyrosine--tRNA ligase, mitochondrial]]></data>
      <data key="d5" xml:space="preserve"><![CDATA[source]]></data>
      <data key="d6" xml:space="preserve">3.231786685416457</data>
      <data key="d7" xml:space="preserve">1.6440197276649966</data>
      <data key="d8" xml:space="preserve">false</data>
      <data key="d9" xml:space="preserve">0.06899999999999995</data>
      <data key="d10" xml:space="preserve"><![CDATA[TOMM70(1) VTI1B(1) AP2A1(2) AP2M1(2) AP2S1(2) CLASP1(2) CLASP2(2) HSPA1B(2) HSPA1L(2) HSPA8(2) IGF2R(2) SEC16A(2) ARHGEF2(3)]]></data>
      <data key="d11"/>
      <data key="d12"/>
      <data key="d15" xml:space="preserve">3.70668683889564E-30</data>
      <data key="d16" xml:space="preserve">-0.5222222590017543</data>
      <data key="d17" xml:space="preserve">-0.5222222590017543</data>
      <data key="d18" xml:space="preserve">40</data>
      <data key="d19" xml:space="preserve">0.013430685557461491</data>
      <data key="d20" xml:space="preserve">1.0</data>
      <data key="d21" xml:space="preserve">555.9193055364849</data>
      <data key="d22" xml:space="preserve">717.6629717329765</data>
      <data key="d24"/>
      <data key="d25">
        <y:ShapeNode>
          <y:Geometry height="40.0" width="40.0" x="535.9193055364849" y="697.6629717329765"/>
          <y:Fill color="#99FF99" transparent="false"/>
          <y:BorderStyle color="#3399FF" raised="false" type="line" width="3.0"/>
          <y:NodeLabel alignment="center" autoSizePolicy="content" fontFamily="Arial" fontSize="10" fontStyle="bold" hasBackgroundColor="false" hasLineColor="false" height="15.171875" horizontalTextPosition="center" iconTextGap="4" modelName="custom" textColor="#000000" verticalTextPosition="bottom" visible="true" width="37.3447265625" x="1.32763671875" xml:space="preserve" y="12.4140625">YARS2<y:LabelModel><y:SmartNodeLabelModel distance="4.0"/></y:LabelModel><y:ModelParameter><y:SmartNodeLabelModelParameter labelRatioX="0.0" labelRatioY="0.0" nodeRatioX="0.0" nodeRatioY="0.0" offsetX="0.0" offsetY="0.0" upX="0.0" upY="-1.0"/></y:ModelParameter></y:NodeLabel>
          <y:Shape type="ellipse"/>
        </y:ShapeNode>
      </data>
    </node>
    <node id="n572">
      <data key="d3" xml:space="preserve"><![CDATA[YME1L1]]></data>
      <data key="d4" xml:space="preserve"><![CDATA[ATP-dependent zinc metalloprotease YME1L1]]></data>
      <data key="d5" xml:space="preserve"><![CDATA[source]]></data>
      <data key="d6" xml:space="preserve">3.9271443425463155</data>
      <data key="d7" xml:space="preserve">1.7647277796110445</data>
      <data key="d8" xml:space="preserve">true</data>
      <data key="d9" xml:space="preserve">0.04600000000000004</data>
      <data key="d10" xml:space="preserve"><![CDATA[TOMM70(1) VTI1B(1) AP2A1(2) AP2M1(2) AP2S1(2) CLASP1(2) CLASP2(2) HSPA1B(2) HSPA1L(2) HSPA8(2) IGF2R(2) SEC16A(2) ARHGEF2(3)]]></data>
      <data key="d11"/>
      <data key="d12"/>
      <data key="d15" xml:space="preserve">2.6049426710181336E-157</data>
      <data key="d16" xml:space="preserve">-0.7711231343596765</data>
      <data key="d17" xml:space="preserve">-0.7711231343596765</data>
      <data key="d18" xml:space="preserve">13</data>
      <data key="d19" xml:space="preserve">0.013430685557461491</data>
      <data key="d20" xml:space="preserve">1.0</data>
      <data key="d21" xml:space="preserve">241.73007660975708</data>
      <data key="d22" xml:space="preserve">160.63211706745324</data>
      <data key="d24"/>
      <data key="d25">
        <y:ShapeNode>
          <y:Geometry height="40.0" width="40.0" x="221.73007660975708" y="140.63211706745324"/>
          <y:Fill color="#99FF99" transparent="false"/>
          <y:BorderStyle color="#3399FF" raised="false" type="line" width="3.0"/>
          <y:NodeLabel alignment="center" autoSizePolicy="content" fontFamily="Arial" fontSize="10" fontStyle="bold" hasBackgroundColor="false" hasLineColor="false" height="15.171875" horizontalTextPosition="center" iconTextGap="4" modelName="custom" textColor="#000000" verticalTextPosition="bottom" visible="true" width="42.9013671875" x="-1.45068359375" xml:space="preserve" y="12.4140625">YME1L1<y:LabelModel><y:SmartNodeLabelModel distance="4.0"/></y:LabelModel><y:ModelParameter><y:SmartNodeLabelModelParameter labelRatioX="0.0" labelRatioY="0.0" nodeRatioX="0.0" nodeRatioY="0.0" offsetX="0.0" offsetY="0.0" upX="0.0" upY="-1.0"/></y:ModelParameter></y:NodeLabel>
          <y:Shape type="ellipse"/>
        </y:ShapeNode>
      </data>
    </node>
    <node id="n573">
      <data key="d3" xml:space="preserve"><![CDATA[YTHDC1]]></data>
      <data key="d4" xml:space="preserve"><![CDATA[YTH domain-containing protein 1]]></data>
      <data key="d5" xml:space="preserve"><![CDATA[source]]></data>
      <data key="d6" xml:space="preserve">3.2512768872437</data>
      <data key="d7" xml:space="preserve">1.6812379812499683</data>
      <data key="d8" xml:space="preserve">false</data>
      <data key="d9" xml:space="preserve">0.05800000000000005</data>
      <data key="d10" xml:space="preserve"><![CDATA[TOMM70(1) VTI1B(1) AP2A1(2) AP2M1(2) AP2S1(2) CLASP1(2) CLASP2(2) HSPA1B(2) HSPA1L(2) HSPA8(2) IGF2R(2) SEC16A(2) ARHGEF2(3)]]></data>
      <data key="d11"/>
      <data key="d12"/>
      <data key="d15" xml:space="preserve">4.277926736953082E-25</data>
      <data key="d16" xml:space="preserve">-0.5285400698762541</data>
      <data key="d17" xml:space="preserve">-0.5285400698762541</data>
      <data key="d18" xml:space="preserve">35</data>
      <data key="d19" xml:space="preserve">0.013430685557461491</data>
      <data key="d20" xml:space="preserve">1.0</data>
      <data key="d21" xml:space="preserve">556.0280854031969</data>
      <data key="d22" xml:space="preserve">1347.492480940198</data>
      <data key="d24"/>
      <data key="d25">
        <y:ShapeNode>
          <y:Geometry height="40.0" width="40.0" x="536.0280854031969" y="1327.492480940198"/>
          <y:Fill color="#99FF99" transparent="false"/>
          <y:BorderStyle color="#3399FF" raised="false" type="line" width="3.0"/>
          <y:NodeLabel alignment="center" autoSizePolicy="content" fontFamily="Arial" fontSize="10" fontStyle="bold" hasBackgroundColor="false" hasLineColor="false" height="15.171875" horizontalTextPosition="center" iconTextGap="4" modelName="custom" textColor="#000000" verticalTextPosition="bottom" visible="true" width="44.0048828125" x="-2.00244140625" xml:space="preserve" y="12.4140625">YTHDC1<y:LabelModel><y:SmartNodeLabelModel distance="4.0"/></y:LabelModel><y:ModelParameter><y:SmartNodeLabelModelParameter labelRatioX="0.0" labelRatioY="0.0" nodeRatioX="0.0" nodeRatioY="0.0" offsetX="0.0" offsetY="0.0" upX="0.0" upY="-1.0"/></y:ModelParameter></y:NodeLabel>
          <y:Shape type="ellipse"/>
        </y:ShapeNode>
      </data>
    </node>
    <node id="n574">
      <data key="d3" xml:space="preserve"><![CDATA[ZBTB7A]]></data>
      <data key="d4" xml:space="preserve"><![CDATA[Zinc finger and BTB domain-containing protein 7A]]></data>
      <data key="d5" xml:space="preserve"><![CDATA[source]]></data>
      <data key="d6" xml:space="preserve">5.84203354277113</data>
      <data key="d7" xml:space="preserve">2.5607310425262453</data>
      <data key="d8" xml:space="preserve">true</data>
      <data key="d9" xml:space="preserve">0.02100000000000002</data>
      <data key="d10" xml:space="preserve"><![CDATA[TOMM70(1) VTI1B(1) AP2A1(2) AP2M1(2) AP2S1(2) CLASP1(2) CLASP2(2) HSPA1B(2) HSPA1L(2) HSPA8(2) IGF2R(2) SEC16A(2) ARHGEF2(3)]]></data>
      <data key="d11"/>
      <data key="d12"/>
      <data key="d15" xml:space="preserve">4.569665374407109E-51</data>
      <data key="d16" xml:space="preserve">-1.70646779574315</data>
      <data key="d17" xml:space="preserve">-1.70646779574315</data>
      <data key="d18" xml:space="preserve">13</data>
      <data key="d19" xml:space="preserve">0.013430685557461491</data>
      <data key="d20" xml:space="preserve">1.0</data>
      <data key="d21" xml:space="preserve">216.1070803197075</data>
      <data key="d22" xml:space="preserve">-357.7861915023382</data>
      <data key="d24"/>
      <data key="d25">
        <y:ShapeNode>
          <y:Geometry height="40.0" width="40.0" x="196.1070803197075" y="-377.7861915023382"/>
          <y:Fill color="#99FF99" transparent="false"/>
          <y:BorderStyle color="#3399FF" raised="false" type="line" width="3.0"/>
          <y:NodeLabel alignment="center" autoSizePolicy="content" fontFamily="Arial" fontSize="10" fontStyle="bold" hasBackgroundColor="false" hasLineColor="false" height="15.171875" horizontalTextPosition="center" iconTextGap="4" modelName="custom" textColor="#000000" verticalTextPosition="bottom" visible="true" width="43.443359375" x="-1.7216796875" xml:space="preserve" y="12.4140625">ZBTB7A<y:LabelModel><y:SmartNodeLabelModel distance="4.0"/></y:LabelModel><y:ModelParameter><y:SmartNodeLabelModelParameter labelRatioX="0.0" labelRatioY="0.0" nodeRatioX="0.0" nodeRatioY="0.0" offsetX="0.0" offsetY="0.0" upX="0.0" upY="-1.0"/></y:ModelParameter></y:NodeLabel>
          <y:Shape type="ellipse"/>
        </y:ShapeNode>
      </data>
    </node>
    <node id="n575">
      <data key="d3" xml:space="preserve"><![CDATA[ZC3H8]]></data>
      <data key="d4" xml:space="preserve"><![CDATA[Zinc finger CCCH domain-containing protein 8]]></data>
      <data key="d5" xml:space="preserve"><![CDATA[source]]></data>
      <data key="d6" xml:space="preserve">4.306546438629728</data>
      <data key="d7" xml:space="preserve">2.6396490038748888</data>
      <data key="d8" xml:space="preserve">true</data>
      <data key="d9" xml:space="preserve">0.018000000000000016</data>
      <data key="d10" xml:space="preserve"><![CDATA[TOMM70(1) VTI1B(1) AP2A1(2) AP2M1(2) AP2S1(2) CLASP1(2) CLASP2(2) HSPA1B(2) HSPA1L(2) HSPA8(2) IGF2R(2) SEC16A(2) ARHGEF2(3)]]></data>
      <data key="d11"/>
      <data key="d12"/>
      <data key="d15" xml:space="preserve">6.869253331749663E-4</data>
      <data key="d16" xml:space="preserve">-5.863361298665602</data>
      <data key="d17" xml:space="preserve">-5.863361298665602</data>
      <data key="d18" xml:space="preserve">54</data>
      <data key="d19" xml:space="preserve">0.013430685557461491</data>
      <data key="d20" xml:space="preserve">1.0</data>
      <data key="d21" xml:space="preserve">-1392.1243962182266</data>
      <data key="d22" xml:space="preserve">-669.9190164786046</data>
      <data key="d24"/>
      <data key="d25">
        <y:ShapeNode>
          <y:Geometry height="40.0" width="40.0" x="-1412.1243962182266" y="-689.9190164786046"/>
          <y:Fill color="#99FF99" transparent="false"/>
          <y:BorderStyle color="#3399FF" raised="false" type="line" width="3.0"/>
          <y:NodeLabel alignment="center" autoSizePolicy="content" fontFamily="Arial" fontSize="10" fontStyle="bold" hasBackgroundColor="false" hasLineColor="false" height="15.171875" horizontalTextPosition="center" iconTextGap="4" modelName="custom" textColor="#000000" verticalTextPosition="bottom" visible="true" width="35.6748046875" x="2.16259765625" xml:space="preserve" y="12.4140625">ZC3H8<y:LabelModel><y:SmartNodeLabelModel distance="4.0"/></y:LabelModel><y:ModelParameter><y:SmartNodeLabelModelParameter labelRatioX="0.0" labelRatioY="0.0" nodeRatioX="0.0" nodeRatioY="0.0" offsetX="0.0" offsetY="0.0" upX="0.0" upY="-1.0"/></y:ModelParameter></y:NodeLabel>
          <y:Shape type="ellipse"/>
        </y:ShapeNode>
      </data>
    </node>
    <node id="n576">
      <data key="d3" xml:space="preserve"><![CDATA[ZFAND6]]></data>
      <data key="d4" xml:space="preserve"><![CDATA[AN1-type zinc finger protein 6]]></data>
      <data key="d5" xml:space="preserve"><![CDATA[source]]></data>
      <data key="d6" xml:space="preserve">1.6707008860048038</data>
      <data key="d7" xml:space="preserve">1.1454046269181835</data>
      <data key="d8" xml:space="preserve">false</data>
      <data key="d9" xml:space="preserve">0.137</data>
      <data key="d10" xml:space="preserve"><![CDATA[TOMM70(1) VTI1B(1) AP2A1(2) AP2M1(2) AP2S1(2) CLASP1(2) CLASP2(2) HSPA1B(2) HSPA1L(2) HSPA8(2) IGF2R(2) SEC16A(2) ARHGEF2(3)]]></data>
      <data key="d11"/>
      <data key="d12"/>
      <data key="d15" xml:space="preserve">6.693688713940864E-4</data>
      <data key="d16" xml:space="preserve">0.8793154788649549</data>
      <data key="d17" xml:space="preserve">0.8793154788649549</data>
      <data key="d18" xml:space="preserve">13</data>
      <data key="d19" xml:space="preserve">0.013430685557461491</data>
      <data key="d20" xml:space="preserve">1.0</data>
      <data key="d21" xml:space="preserve">-593.7106204832621</data>
      <data key="d22" xml:space="preserve">-927.7838122772322</data>
      <data key="d24"/>
      <data key="d25">
        <y:ShapeNode>
          <y:Geometry height="40.0" width="40.0" x="-613.7106204832621" y="-947.7838122772322"/>
          <y:Fill color="#99FF99" transparent="false"/>
          <y:BorderStyle color="#CC3300" raised="false" type="line" width="3.0"/>
          <y:NodeLabel alignment="center" autoSizePolicy="content" fontFamily="Arial" fontSize="10" fontStyle="bold" hasBackgroundColor="false" hasLineColor="false" height="15.171875" horizontalTextPosition="center" iconTextGap="4" modelName="custom" textColor="#000000" verticalTextPosition="bottom" visible="true" width="43.443359375" x="-1.7216796875" xml:space="preserve" y="12.4140625">ZFAND6<y:LabelModel><y:SmartNodeLabelModel distance="4.0"/></y:LabelModel><y:ModelParameter><y:SmartNodeLabelModelParameter labelRatioX="0.0" labelRatioY="0.0" nodeRatioX="0.0" nodeRatioY="0.0" offsetX="0.0" offsetY="0.0" upX="0.0" upY="-1.0"/></y:ModelParameter></y:NodeLabel>
          <y:Shape type="ellipse"/>
        </y:ShapeNode>
      </data>
    </node>
    <node id="n577">
      <data key="d3" xml:space="preserve"><![CDATA[ZFR]]></data>
      <data key="d4" xml:space="preserve"><![CDATA[Zinc finger RNA-binding protein]]></data>
      <data key="d5" xml:space="preserve"><![CDATA[source]]></data>
      <data key="d6" xml:space="preserve">3.772268289380127</data>
      <data key="d7" xml:space="preserve">1.9992115033660578</data>
      <data key="d8" xml:space="preserve">false</data>
      <data key="d9" xml:space="preserve">0.051000000000000045</data>
      <data key="d10" xml:space="preserve"><![CDATA[TOMM70(1) VTI1B(1) AP2A1(2) AP2M1(2) AP2S1(2) CLASP1(2) CLASP2(2) HSPA1B(2) HSPA1L(2) HSPA8(2) IGF2R(2) SEC16A(2) ARHGEF2(3)]]></data>
      <data key="d11"/>
      <data key="d12"/>
      <data key="d15" xml:space="preserve">1.5139255558657256E-91</data>
      <data key="d16" xml:space="preserve">-0.7115004023531435</data>
      <data key="d17" xml:space="preserve">-0.7115004023531435</data>
      <data key="d18" xml:space="preserve">35</data>
      <data key="d19" xml:space="preserve">0.013430685557461491</data>
      <data key="d20" xml:space="preserve">1.0</data>
      <data key="d21" xml:space="preserve">496.8893929146093</data>
      <data key="d22" xml:space="preserve">1428.6986230416394</data>
      <data key="d24"/>
      <data key="d25">
        <y:ShapeNode>
          <y:Geometry height="40.0" width="40.0" x="476.8893929146093" y="1408.6986230416394"/>
          <y:Fill color="#99FF99" transparent="false"/>
          <y:BorderStyle color="#3399FF" raised="false" type="line" width="3.0"/>
          <y:NodeLabel alignment="center" autoSizePolicy="content" fontFamily="Arial" fontSize="10" fontStyle="bold" hasBackgroundColor="false" hasLineColor="false" height="15.171875" horizontalTextPosition="center" iconTextGap="4" modelName="custom" textColor="#000000" verticalTextPosition="bottom" visible="true" width="23.4384765625" x="8.28076171875" xml:space="preserve" y="12.4140625">ZFR<y:LabelModel><y:SmartNodeLabelModel distance="4.0"/></y:LabelModel><y:ModelParameter><y:SmartNodeLabelModelParameter labelRatioX="0.0" labelRatioY="0.0" nodeRatioX="0.0" nodeRatioY="0.0" offsetX="0.0" offsetY="0.0" upX="0.0" upY="-1.0"/></y:ModelParameter></y:NodeLabel>
          <y:Shape type="ellipse"/>
        </y:ShapeNode>
      </data>
    </node>
    <node id="n578">
      <data key="d3" xml:space="preserve"><![CDATA[MTERF3]]></data>
      <data key="d4" xml:space="preserve"><![CDATA[Transcription termination factor 3, mitochondrial]]></data>
      <data key="d5" xml:space="preserve"><![CDATA[source]]></data>
      <data key="d6" xml:space="preserve">2.756374093078936</data>
      <data key="d7" xml:space="preserve">1.3512592486246484</data>
      <data key="d8" xml:space="preserve">false</data>
      <data key="d9" xml:space="preserve">0.10099999999999998</data>
      <data key="d10" xml:space="preserve"><![CDATA[TOMM70(2) VTI1B(2) AP2A1(3) AP2M1(3) AP2S1(3) CLASP1(3) CLASP2(3) HSPA1B(3) HSPA1L(3) HSPA8(3) IGF2R(3) SEC16A(3) ARHGEF2(4)]]></data>
      <data key="d11"/>
      <data key="d12"/>
      <data key="d15" xml:space="preserve">3.8866461266282863E-13</data>
      <data key="d16" xml:space="preserve">-0.6121948395273207</data>
      <data key="d17" xml:space="preserve">-0.6121948395273207</data>
      <data key="d18" xml:space="preserve">66</data>
      <data key="d19" xml:space="preserve">0.013430685557461491</data>
      <data key="d20" xml:space="preserve">1.0</data>
      <data key="d21" xml:space="preserve">352.0998200872643</data>
      <data key="d22" xml:space="preserve">357.9645496151678</data>
      <data key="d24"/>
      <data key="d25">
        <y:ShapeNode>
          <y:Geometry height="40.0" width="40.0" x="332.0998200872643" y="337.9645496151678"/>
          <y:Fill color="#99FF99" transparent="false"/>
          <y:BorderStyle color="#3399FF" raised="false" type="line" width="3.0"/>
          <y:NodeLabel alignment="center" autoSizePolicy="content" fontFamily="Arial" fontSize="10" fontStyle="bold" hasBackgroundColor="false" hasLineColor="false" height="15.171875" horizontalTextPosition="center" iconTextGap="4" modelName="custom" textColor="#000000" verticalTextPosition="bottom" visible="true" width="44.0" x="-2.0" xml:space="preserve" y="12.4140625">MTERF3<y:LabelModel><y:SmartNodeLabelModel distance="4.0"/></y:LabelModel><y:ModelParameter><y:SmartNodeLabelModelParameter labelRatioX="0.0" labelRatioY="0.0" nodeRatioX="0.0" nodeRatioY="0.0" offsetX="0.0" offsetY="0.0" upX="0.0" upY="-1.0"/></y:ModelParameter></y:NodeLabel>
          <y:Shape type="ellipse"/>
        </y:ShapeNode>
      </data>
    </node>
    <node id="n579">
      <data key="d3" xml:space="preserve"><![CDATA[IMPA1]]></data>
      <data key="d4" xml:space="preserve"><![CDATA[Inositol monophosphatase 1]]></data>
      <data key="d5" xml:space="preserve"><![CDATA[source]]></data>
      <data key="d6" xml:space="preserve">4.967978049352876</data>
      <data key="d7" xml:space="preserve">2.279174063787957</data>
      <data key="d8" xml:space="preserve">true</data>
      <data key="d9" xml:space="preserve">0.018000000000000016</data>
      <data key="d10" xml:space="preserve"><![CDATA[TOMM70(2) VTI1B(2) AP2A1(3) AP2M1(3) AP2S1(3) CLASP1(3) CLASP2(3) HSPA1B(3) HSPA1L(3) HSPA8(3) IGF2R(3) SEC16A(3) ARHGEF2(4)]]></data>
      <data key="d11"/>
      <data key="d12"/>
      <data key="d15" xml:space="preserve">1.5929843724895154E-171</data>
      <data key="d16" xml:space="preserve">1.2340402949426006</data>
      <data key="d17" xml:space="preserve">1.2340402949426006</data>
      <data key="d18" xml:space="preserve">73</data>
      <data key="d19" xml:space="preserve">0.013430685557461491</data>
      <data key="d20" xml:space="preserve">1.0</data>
      <data key="d21" xml:space="preserve">-1250.4685795808973</data>
      <data key="d22" xml:space="preserve">-1057.2533165661573</data>
      <data key="d24"/>
      <data key="d25">
        <y:ShapeNode>
          <y:Geometry height="40.0" width="40.0" x="-1270.4685795808973" y="-1077.2533165661573"/>
          <y:Fill color="#99FF99" transparent="false"/>
          <y:BorderStyle color="#CC3300" raised="false" type="line" width="3.0"/>
          <y:NodeLabel alignment="center" autoSizePolicy="content" fontFamily="Arial" fontSize="10" fontStyle="bold" hasBackgroundColor="false" hasLineColor="false" height="15.171875" horizontalTextPosition="center" iconTextGap="4" modelName="custom" textColor="#000000" verticalTextPosition="bottom" visible="true" width="34.5615234375" x="2.71923828125" xml:space="preserve" y="12.4140625">IMPA1<y:LabelModel><y:SmartNodeLabelModel distance="4.0"/></y:LabelModel><y:ModelParameter><y:SmartNodeLabelModelParameter labelRatioX="0.0" labelRatioY="0.0" nodeRatioX="0.0" nodeRatioY="0.0" offsetX="0.0" offsetY="0.0" upX="0.0" upY="-1.0"/></y:ModelParameter></y:NodeLabel>
          <y:Shape type="ellipse"/>
        </y:ShapeNode>
      </data>
    </node>
    <node id="n580">
      <data key="d3" xml:space="preserve"><![CDATA[IMPA2]]></data>
      <data key="d4" xml:space="preserve"><![CDATA[Inositol monophosphatase 2]]></data>
      <data key="d5" xml:space="preserve"><![CDATA[source]]></data>
      <data key="d6" xml:space="preserve">4.524522798196515</data>
      <data key="d7" xml:space="preserve">2.1566590628677247</data>
      <data key="d8" xml:space="preserve">true</data>
      <data key="d9" xml:space="preserve">0.03600000000000003</data>
      <data key="d10" xml:space="preserve"><![CDATA[TOMM70(2) VTI1B(2) AP2A1(3) AP2M1(3) AP2S1(3) CLASP1(3) CLASP2(3) HSPA1B(3) HSPA1L(3) HSPA8(3) IGF2R(3) SEC16A(3) ARHGEF2(4)]]></data>
      <data key="d11"/>
      <data key="d12"/>
      <data key="d15" xml:space="preserve">6.35547166600557E-56</data>
      <data key="d16" xml:space="preserve">1.023565327570001</data>
      <data key="d17" xml:space="preserve">1.023565327570001</data>
      <data key="d18" xml:space="preserve">73</data>
      <data key="d19" xml:space="preserve">0.013430685557461491</data>
      <data key="d20" xml:space="preserve">1.0</data>
      <data key="d21" xml:space="preserve">-1285.6319679179942</data>
      <data key="d22" xml:space="preserve">-1080.3521146272149</data>
      <data key="d24"/>
      <data key="d25">
        <y:ShapeNode>
          <y:Geometry height="40.0" width="40.0" x="-1305.6319679179942" y="-1100.3521146272149"/>
          <y:Fill color="#99FF99" transparent="false"/>
          <y:BorderStyle color="#CC3300" raised="false" type="line" width="3.0"/>
          <y:NodeLabel alignment="center" autoSizePolicy="content" fontFamily="Arial" fontSize="10" fontStyle="bold" hasBackgroundColor="false" hasLineColor="false" height="15.171875" horizontalTextPosition="center" iconTextGap="4" modelName="custom" textColor="#000000" verticalTextPosition="bottom" visible="true" width="34.5615234375" x="2.71923828125" xml:space="preserve" y="12.4140625">IMPA2<y:LabelModel><y:SmartNodeLabelModel distance="4.0"/></y:LabelModel><y:ModelParameter><y:SmartNodeLabelModelParameter labelRatioX="0.0" labelRatioY="0.0" nodeRatioX="0.0" nodeRatioY="0.0" offsetX="0.0" offsetY="0.0" upX="0.0" upY="-1.0"/></y:ModelParameter></y:NodeLabel>
          <y:Shape type="ellipse"/>
        </y:ShapeNode>
      </data>
    </node>
    <node id="n581">
      <data key="d3" xml:space="preserve"><![CDATA[INPP4A]]></data>
      <data key="d4" xml:space="preserve"><![CDATA[Inositol polyphosphate-4-phosphatase type I A]]></data>
      <data key="d5" xml:space="preserve"><![CDATA[source]]></data>
      <data key="d6" xml:space="preserve">10.303028982832256</data>
      <data key="d7" xml:space="preserve">4.534888838335772</data>
      <data key="d8" xml:space="preserve">true</data>
      <data key="d9" xml:space="preserve">0.0040000000000000036</data>
      <data key="d10" xml:space="preserve"><![CDATA[TOMM70(2) VTI1B(2) AP2A1(3) AP2M1(3) AP2S1(3) CLASP1(3) CLASP2(3) HSPA1B(3) HSPA1L(3) HSPA8(3) IGF2R(3) SEC16A(3) ARHGEF2(4)]]></data>
      <data key="d11"/>
      <data key="d12"/>
      <data key="d15" xml:space="preserve">0.0</data>
      <data key="d16" xml:space="preserve">5.307620311054072</data>
      <data key="d17" xml:space="preserve">5.307620311054072</data>
      <data key="d18" xml:space="preserve">73</data>
      <data key="d19" xml:space="preserve">0.013430685557461491</data>
      <data key="d20" xml:space="preserve">1.0</data>
      <data key="d21" xml:space="preserve">-1276.3484048661444</data>
      <data key="d22" xml:space="preserve">-1033.0144231671359</data>
      <data key="d24"/>
      <data key="d25">
        <y:ShapeNode>
          <y:Geometry height="40.0" width="40.0" x="-1296.3484048661444" y="-1053.0144231671359"/>
          <y:Fill color="#99FF99" transparent="false"/>
          <y:BorderStyle color="#CC3300" raised="false" type="line" width="3.0"/>
          <y:NodeLabel alignment="center" autoSizePolicy="content" fontFamily="Arial" fontSize="10" fontStyle="bold" hasBackgroundColor="false" hasLineColor="false" height="15.171875" horizontalTextPosition="center" iconTextGap="4" modelName="custom" textColor="#000000" verticalTextPosition="bottom" visible="true" width="40.123046875" x="-0.0615234375" xml:space="preserve" y="12.4140625">INPP4A<y:LabelModel><y:SmartNodeLabelModel distance="4.0"/></y:LabelModel><y:ModelParameter><y:SmartNodeLabelModelParameter labelRatioX="0.0" labelRatioY="0.0" nodeRatioX="0.0" nodeRatioY="0.0" offsetX="0.0" offsetY="0.0" upX="0.0" upY="-1.0"/></y:ModelParameter></y:NodeLabel>
          <y:Shape type="ellipse"/>
        </y:ShapeNode>
      </data>
    </node>
    <node id="n582">
      <data key="d3" xml:space="preserve"><![CDATA[MTMR6]]></data>
      <data key="d4" xml:space="preserve"><![CDATA[Myotubularin-related protein 6]]></data>
      <data key="d5" xml:space="preserve"><![CDATA[source]]></data>
      <data key="d6" xml:space="preserve">4.328871939755367</data>
      <data key="d7" xml:space="preserve">2.770821735165612</data>
      <data key="d8" xml:space="preserve">true</data>
      <data key="d9" xml:space="preserve">0.0010000000000000009</data>
      <data key="d10" xml:space="preserve"><![CDATA[TOMM70(2) VTI1B(2) AP2A1(3) AP2M1(3) AP2S1(3) CLASP1(3) CLASP2(3) HSPA1B(3) HSPA1L(3) HSPA8(3) IGF2R(3) SEC16A(3) ARHGEF2(4)]]></data>
      <data key="d11"/>
      <data key="d12"/>
      <data key="d15" xml:space="preserve">3.476197306042341E-15</data>
      <data key="d16" xml:space="preserve">1.2960279134316346</data>
      <data key="d17" xml:space="preserve">1.2960279134316346</data>
      <data key="d18" xml:space="preserve">73</data>
      <data key="d19" xml:space="preserve">0.013430685557461491</data>
      <data key="d20" xml:space="preserve">1.0</data>
      <data key="d21" xml:space="preserve">-1275.1223489422205</data>
      <data key="d22" xml:space="preserve">-998.048848854345</data>
      <data key="d24"/>
      <data key="d25">
        <y:ShapeNode>
          <y:Geometry height="40.0" width="40.0" x="-1295.1223489422205" y="-1018.048848854345"/>
          <y:Fill color="#99FF99" transparent="false"/>
          <y:BorderStyle color="#CC3300" raised="false" type="line" width="3.0"/>
          <y:NodeLabel alignment="center" autoSizePolicy="content" fontFamily="Arial" fontSize="10" fontStyle="bold" hasBackgroundColor="false" hasLineColor="false" height="15.171875" horizontalTextPosition="center" iconTextGap="4" modelName="custom" textColor="#000000" verticalTextPosition="bottom" visible="true" width="39.5517578125" x="0.22412109375" xml:space="preserve" y="12.4140625">MTMR6<y:LabelModel><y:SmartNodeLabelModel distance="4.0"/></y:LabelModel><y:ModelParameter><y:SmartNodeLabelModelParameter labelRatioX="0.0" labelRatioY="0.0" nodeRatioX="0.0" nodeRatioY="0.0" offsetX="0.0" offsetY="0.0" upX="0.0" upY="-1.0"/></y:ModelParameter></y:NodeLabel>
          <y:Shape type="ellipse"/>
        </y:ShapeNode>
      </data>
    </node>
    <node id="n583">
      <data key="d3" xml:space="preserve"><![CDATA[MTMR9]]></data>
      <data key="d4" xml:space="preserve"><![CDATA[Myotubularin-related protein 9]]></data>
      <data key="d5" xml:space="preserve"><![CDATA[source]]></data>
      <data key="d6" xml:space="preserve">9.173706239589418</data>
      <data key="d7" xml:space="preserve">3.7587841237056088</data>
      <data key="d8" xml:space="preserve">true</data>
      <data key="d9" xml:space="preserve">0.0</data>
      <data key="d10" xml:space="preserve"><![CDATA[TOMM70(2) VTI1B(2) AP2A1(3) AP2M1(3) AP2S1(3) CLASP1(3) CLASP2(3) HSPA1B(3) HSPA1L(3) HSPA8(3) IGF2R(3) SEC16A(3) ARHGEF2(4)]]></data>
      <data key="d11"/>
      <data key="d12"/>
      <data key="d15" xml:space="preserve">0.0</data>
      <data key="d16" xml:space="preserve">4.20784430851409</data>
      <data key="d17" xml:space="preserve">4.20784430851409</data>
      <data key="d18" xml:space="preserve">73</data>
      <data key="d19" xml:space="preserve">0.013430685557461491</data>
      <data key="d20" xml:space="preserve">1.0</data>
      <data key="d21" xml:space="preserve">-1301.5839851998328</data>
      <data key="d22" xml:space="preserve">-1013.0564897953775</data>
      <data key="d24"/>
      <data key="d25">
        <y:ShapeNode>
          <y:Geometry height="40.0" width="40.0" x="-1321.5839851998328" y="-1033.0564897953775"/>
          <y:Fill color="#99FF99" transparent="false"/>
          <y:BorderStyle color="#CC3300" raised="false" type="line" width="3.0"/>
          <y:NodeLabel alignment="center" autoSizePolicy="content" fontFamily="Arial" fontSize="10" fontStyle="bold" hasBackgroundColor="false" hasLineColor="false" height="15.171875" horizontalTextPosition="center" iconTextGap="4" modelName="custom" textColor="#000000" verticalTextPosition="bottom" visible="true" width="39.5517578125" x="0.22412109375" xml:space="preserve" y="12.4140625">MTMR9<y:LabelModel><y:SmartNodeLabelModel distance="4.0"/></y:LabelModel><y:ModelParameter><y:SmartNodeLabelModelParameter labelRatioX="0.0" labelRatioY="0.0" nodeRatioX="0.0" nodeRatioY="0.0" offsetX="0.0" offsetY="0.0" upX="0.0" upY="-1.0"/></y:ModelParameter></y:NodeLabel>
          <y:Shape type="ellipse"/>
        </y:ShapeNode>
      </data>
    </node>
    <node id="n584">
      <data key="d3" xml:space="preserve"><![CDATA[PI4K2A]]></data>
      <data key="d4" xml:space="preserve"><![CDATA[Phosphatidylinositol 4-kinase type 2-alpha]]></data>
      <data key="d5" xml:space="preserve"><![CDATA[source]]></data>
      <data key="d6" xml:space="preserve">4.1769685234183145</data>
      <data key="d7" xml:space="preserve">2.0810689164281215</data>
      <data key="d8" xml:space="preserve">false</data>
      <data key="d9" xml:space="preserve">0.08499999999999996</data>
      <data key="d10" xml:space="preserve"><![CDATA[TOMM70(2) VTI1B(2) AP2A1(3) AP2M1(3) AP2S1(3) CLASP1(3) CLASP2(3) HSPA1B(3) HSPA1L(3) HSPA8(3) IGF2R(3) SEC16A(3) ARHGEF2(4)]]></data>
      <data key="d11"/>
      <data key="d12"/>
      <data key="d15" xml:space="preserve">2.0911810041872116E-31</data>
      <data key="d16" xml:space="preserve">-0.8723533022813688</data>
      <data key="d17" xml:space="preserve">-0.8723533022813688</data>
      <data key="d18" xml:space="preserve">73</data>
      <data key="d19" xml:space="preserve">0.013430685557461491</data>
      <data key="d20" xml:space="preserve">1.0</data>
      <data key="d21" xml:space="preserve">-1244.2315662671258</data>
      <data key="d22" xml:space="preserve">-1010.0362748860723</data>
      <data key="d24"/>
      <data key="d25">
        <y:ShapeNode>
          <y:Geometry height="40.0" width="40.0" x="-1264.2315662671258" y="-1030.0362748860723"/>
          <y:Fill color="#99FF99" transparent="false"/>
          <y:BorderStyle color="#3399FF" raised="false" type="line" width="3.0"/>
          <y:NodeLabel alignment="center" autoSizePolicy="content" fontFamily="Arial" fontSize="10" fontStyle="bold" hasBackgroundColor="false" hasLineColor="false" height="15.171875" horizontalTextPosition="center" iconTextGap="4" modelName="custom" textColor="#000000" verticalTextPosition="bottom" visible="true" width="39.0146484375" x="0.49267578125" xml:space="preserve" y="12.4140625">PI4K2A<y:LabelModel><y:SmartNodeLabelModel distance="4.0"/></y:LabelModel><y:ModelParameter><y:SmartNodeLabelModelParameter labelRatioX="0.0" labelRatioY="0.0" nodeRatioX="0.0" nodeRatioY="0.0" offsetX="0.0" offsetY="0.0" upX="0.0" upY="-1.0"/></y:ModelParameter></y:NodeLabel>
          <y:Shape type="ellipse"/>
        </y:ShapeNode>
      </data>
    </node>
    <node id="n585">
      <data key="d3" xml:space="preserve"><![CDATA[PI4KA]]></data>
      <data key="d4" xml:space="preserve"><![CDATA[Phosphatidylinositol 4-kinase alpha]]></data>
      <data key="d5" xml:space="preserve"><![CDATA[source]]></data>
      <data key="d6" xml:space="preserve">4.258827388156115</data>
      <data key="d7" xml:space="preserve">2.104793216995452</data>
      <data key="d8" xml:space="preserve">false</data>
      <data key="d9" xml:space="preserve">0.127</data>
      <data key="d10" xml:space="preserve"><![CDATA[TOMM70(2) VTI1B(2) AP2A1(3) AP2M1(3) AP2S1(3) CLASP1(3) CLASP2(3) HSPA1B(3) HSPA1L(3) HSPA8(3) IGF2R(3) SEC16A(3) ARHGEF2(4)]]></data>
      <data key="d11"/>
      <data key="d12"/>
      <data key="d15" xml:space="preserve">4.570008620495082E-24</data>
      <data key="d16" xml:space="preserve">0.9068805361054318</data>
      <data key="d17" xml:space="preserve">0.9068805361054318</data>
      <data key="d18" xml:space="preserve">73</data>
      <data key="d19" xml:space="preserve">0.013430685557461491</data>
      <data key="d20" xml:space="preserve">1.0</data>
      <data key="d21" xml:space="preserve">-1306.8378851092803</data>
      <data key="d22" xml:space="preserve">-981.2718489169797</data>
      <data key="d24"/>
      <data key="d25">
        <y:ShapeNode>
          <y:Geometry height="40.0" width="40.0" x="-1326.8378851092803" y="-1001.2718489169797"/>
          <y:Fill color="#99FF99" transparent="false"/>
          <y:BorderStyle color="#CC3300" raised="false" type="line" width="3.0"/>
          <y:NodeLabel alignment="center" autoSizePolicy="content" fontFamily="Arial" fontSize="10" fontStyle="bold" hasBackgroundColor="false" hasLineColor="false" height="15.171875" horizontalTextPosition="center" iconTextGap="4" modelName="custom" textColor="#000000" verticalTextPosition="bottom" visible="true" width="33.453125" x="3.2734375" xml:space="preserve" y="12.4140625">PI4KA<y:LabelModel><y:SmartNodeLabelModel distance="4.0"/></y:LabelModel><y:ModelParameter><y:SmartNodeLabelModelParameter labelRatioX="0.0" labelRatioY="0.0" nodeRatioX="0.0" nodeRatioY="0.0" offsetX="0.0" offsetY="0.0" upX="0.0" upY="-1.0"/></y:ModelParameter></y:NodeLabel>
          <y:Shape type="ellipse"/>
        </y:ShapeNode>
      </data>
    </node>
    <node id="n586">
      <data key="d3" xml:space="preserve"><![CDATA[PLCB4]]></data>
      <data key="d4" xml:space="preserve"><![CDATA[1-phosphatidylinositol 4,5-bisphosphate phosphodiesterase beta-4]]></data>
      <data key="d5" xml:space="preserve"><![CDATA[source]]></data>
      <data key="d6" xml:space="preserve">8.40427752562574</data>
      <data key="d7" xml:space="preserve">4.493607966480582</data>
      <data key="d8" xml:space="preserve">true</data>
      <data key="d9" xml:space="preserve">0.026000000000000023</data>
      <data key="d10" xml:space="preserve"><![CDATA[TOMM70(2) VTI1B(2) AP2A1(3) AP2M1(3) AP2S1(3) CLASP1(3) CLASP2(3) HSPA1B(3) HSPA1L(3) HSPA8(3) IGF2R(3) SEC16A(3) ARHGEF2(4)]]></data>
      <data key="d11"/>
      <data key="d12"/>
      <data key="d15" xml:space="preserve">2.6739256920784645E-18</data>
      <data key="d16" xml:space="preserve">-4.019375232323959</data>
      <data key="d17" xml:space="preserve">-4.019375232323959</data>
      <data key="d18" xml:space="preserve">73</data>
      <data key="d19" xml:space="preserve">0.013430685557461491</data>
      <data key="d20" xml:space="preserve">1.0</data>
      <data key="d21" xml:space="preserve">-1200.3903592607608</data>
      <data key="d22" xml:space="preserve">-887.3122229694121</data>
      <data key="d24"/>
      <data key="d25">
        <y:ShapeNode>
          <y:Geometry height="40.0" width="40.0" x="-1220.3903592607608" y="-907.3122229694121"/>
          <y:Fill color="#99FF99" transparent="false"/>
          <y:BorderStyle color="#3399FF" raised="false" type="line" width="3.0"/>
          <y:NodeLabel alignment="center" autoSizePolicy="content" fontFamily="Arial" fontSize="10" fontStyle="bold" hasBackgroundColor="false" hasLineColor="false" height="15.171875" horizontalTextPosition="center" iconTextGap="4" modelName="custom" textColor="#000000" verticalTextPosition="bottom" visible="true" width="36.783203125" x="1.6083984375" xml:space="preserve" y="12.4140625">PLCB4<y:LabelModel><y:SmartNodeLabelModel distance="4.0"/></y:LabelModel><y:ModelParameter><y:SmartNodeLabelModelParameter labelRatioX="0.0" labelRatioY="0.0" nodeRatioX="0.0" nodeRatioY="0.0" offsetX="0.0" offsetY="0.0" upX="0.0" upY="-1.0"/></y:ModelParameter></y:NodeLabel>
          <y:Shape type="ellipse"/>
        </y:ShapeNode>
      </data>
    </node>
    <node id="n587">
      <data key="d3" xml:space="preserve"><![CDATA[SACM1L]]></data>
      <data key="d4" xml:space="preserve"><![CDATA[Phosphatidylinositide phosphatase SAC1]]></data>
      <data key="d5" xml:space="preserve"><![CDATA[source]]></data>
      <data key="d6" xml:space="preserve">3.847179350893267</data>
      <data key="d7" xml:space="preserve">1.8888145070409674</data>
      <data key="d8" xml:space="preserve">false</data>
      <data key="d9" xml:space="preserve">0.16200000000000003</data>
      <data key="d10" xml:space="preserve"><![CDATA[TOMM70(2) VTI1B(2) AP2A1(3) AP2M1(3) AP2S1(3) CLASP1(3) CLASP2(3) HSPA1B(3) HSPA1L(3) HSPA8(3) IGF2R(3) SEC16A(3) ARHGEF2(4)]]></data>
      <data key="d11"/>
      <data key="d12"/>
      <data key="d15" xml:space="preserve">3.436726022350254E-24</data>
      <data key="d16" xml:space="preserve">-0.740039447896977</data>
      <data key="d17" xml:space="preserve">-0.740039447896977</data>
      <data key="d18" xml:space="preserve">73</data>
      <data key="d19" xml:space="preserve">0.013430685557461491</data>
      <data key="d20" xml:space="preserve">1.0</data>
      <data key="d21" xml:space="preserve">-1264.5709914998768</data>
      <data key="d22" xml:space="preserve">-970.1579639508539</data>
      <data key="d24"/>
      <data key="d25">
        <y:ShapeNode>
          <y:Geometry height="40.0" width="40.0" x="-1284.5709914998768" y="-990.1579639508539"/>
          <y:Fill color="#99FF99" transparent="false"/>
          <y:BorderStyle color="#3399FF" raised="false" type="line" width="3.0"/>
          <y:NodeLabel alignment="center" autoSizePolicy="content" fontFamily="Arial" fontSize="10" fontStyle="bold" hasBackgroundColor="false" hasLineColor="false" height="15.171875" horizontalTextPosition="center" iconTextGap="4" modelName="custom" textColor="#000000" verticalTextPosition="bottom" visible="true" width="45.11328125" x="-2.556640625" xml:space="preserve" y="12.4140625">SACM1L<y:LabelModel><y:SmartNodeLabelModel distance="4.0"/></y:LabelModel><y:ModelParameter><y:SmartNodeLabelModelParameter labelRatioX="0.0" labelRatioY="0.0" nodeRatioX="0.0" nodeRatioY="0.0" offsetX="0.0" offsetY="0.0" upX="0.0" upY="-1.0"/></y:ModelParameter></y:NodeLabel>
          <y:Shape type="ellipse"/>
        </y:ShapeNode>
      </data>
    </node>
    <node id="n588">
      <data key="d3" xml:space="preserve"><![CDATA[STMN1]]></data>
      <data key="d4" xml:space="preserve"><![CDATA[Stathmin]]></data>
      <data key="d5" xml:space="preserve"><![CDATA[source]]></data>
      <data key="d6" xml:space="preserve">2.2338941916450636</data>
      <data key="d7" xml:space="preserve">1.1036914028820999</data>
      <data key="d8" xml:space="preserve">false</data>
      <data key="d9" xml:space="preserve">0.11699999999999999</data>
      <data key="d10" xml:space="preserve"><![CDATA[TOMM70(2) VTI1B(2) AP2A1(3) AP2M1(3) AP2S1(3) CLASP1(3) CLASP2(3) HSPA1B(3) HSPA1L(3) HSPA8(3) IGF2R(3) SEC16A(3) ARHGEF2(4)]]></data>
      <data key="d11"/>
      <data key="d12"/>
      <data key="d15" xml:space="preserve">1.220788404444822E-6</data>
      <data key="d16" xml:space="preserve">0.8438998459836246</data>
      <data key="d17" xml:space="preserve">0.8438998459836246</data>
      <data key="d18" xml:space="preserve">73</data>
      <data key="d19" xml:space="preserve">0.013430685557461491</data>
      <data key="d20" xml:space="preserve">1.0</data>
      <data key="d21" xml:space="preserve">-1332.3145988073356</data>
      <data key="d22" xml:space="preserve">-1175.184909028744</data>
      <data key="d24"/>
      <data key="d25">
        <y:ShapeNode>
          <y:Geometry height="40.0" width="40.0" x="-1352.3145988073356" y="-1195.184909028744"/>
          <y:Fill color="#99FF99" transparent="false"/>
          <y:BorderStyle color="#CC3300" raised="false" type="line" width="3.0"/>
          <y:NodeLabel alignment="center" autoSizePolicy="content" fontFamily="Arial" fontSize="10" fontStyle="bold" hasBackgroundColor="false" hasLineColor="false" height="15.171875" horizontalTextPosition="center" iconTextGap="4" modelName="custom" textColor="#000000" verticalTextPosition="bottom" visible="true" width="37.8916015625" x="1.05419921875" xml:space="preserve" y="12.4140625">STMN1<y:LabelModel><y:SmartNodeLabelModel distance="4.0"/></y:LabelModel><y:ModelParameter><y:SmartNodeLabelModelParameter labelRatioX="0.0" labelRatioY="0.0" nodeRatioX="0.0" nodeRatioY="0.0" offsetX="0.0" offsetY="0.0" upX="0.0" upY="-1.0"/></y:ModelParameter></y:NodeLabel>
          <y:Shape type="ellipse"/>
        </y:ShapeNode>
      </data>
    </node>
    <node id="n589">
      <data key="d3" xml:space="preserve"><![CDATA[FGFR1]]></data>
      <data key="d4" xml:space="preserve"><![CDATA[Fibroblast growth factor receptor 1]]></data>
      <data key="d5" xml:space="preserve"><![CDATA[source]]></data>
      <data key="d6" xml:space="preserve">8.311707972134284</data>
      <data key="d7" xml:space="preserve">3.855140074875057</data>
      <data key="d8" xml:space="preserve">true</data>
      <data key="d9" xml:space="preserve">0.016000000000000014</data>
      <data key="d10" xml:space="preserve"><![CDATA[TOMM70(3) VTI1B(3) AP2A1(4) AP2M1(4) AP2S1(4) CLASP1(4) CLASP2(4) HSPA1B(4) HSPA1L(4) HSPA8(4) IGF2R(4) SEC16A(4) ARHGEF2(5)]]></data>
      <data key="d11"/>
      <data key="d12"/>
      <data key="d15" xml:space="preserve">5.081476043907984E-56</data>
      <data key="d16" xml:space="preserve">-3.45422447070203</data>
      <data key="d17" xml:space="preserve">-3.45422447070203</data>
      <data key="d18" xml:space="preserve">74</data>
      <data key="d19" xml:space="preserve">0.013430685557461491</data>
      <data key="d20" xml:space="preserve">1.0</data>
      <data key="d21" xml:space="preserve">-1309.6371667941673</data>
      <data key="d22" xml:space="preserve">-895.2459765211568</data>
      <data key="d24"/>
      <data key="d25">
        <y:ShapeNode>
          <y:Geometry height="40.0" width="40.0" x="-1329.6371667941673" y="-915.2459765211568"/>
          <y:Fill color="#99FF99" transparent="false"/>
          <y:BorderStyle color="#3399FF" raised="false" type="line" width="3.0"/>
          <y:NodeLabel alignment="center" autoSizePolicy="content" fontFamily="Arial" fontSize="10" fontStyle="bold" hasBackgroundColor="false" hasLineColor="false" height="15.171875" horizontalTextPosition="center" iconTextGap="4" modelName="custom" textColor="#000000" verticalTextPosition="bottom" visible="true" width="36.7783203125" x="1.61083984375" xml:space="preserve" y="12.4140625">FGFR1<y:LabelModel><y:SmartNodeLabelModel distance="4.0"/></y:LabelModel><y:ModelParameter><y:SmartNodeLabelModelParameter labelRatioX="0.0" labelRatioY="0.0" nodeRatioX="0.0" nodeRatioY="0.0" offsetX="0.0" offsetY="0.0" upX="0.0" upY="-1.0"/></y:ModelParameter></y:NodeLabel>
          <y:Shape type="ellipse"/>
        </y:ShapeNode>
      </data>
    </node>
    <node id="n590">
      <data key="d3" xml:space="preserve"><![CDATA[AGK]]></data>
      <data key="d4" xml:space="preserve"><![CDATA[Acylglycerol kinase, mitochondrial]]></data>
      <data key="d5" xml:space="preserve"><![CDATA[source]]></data>
      <data key="d6" xml:space="preserve">4.1217980108085905</data>
      <data key="d7" xml:space="preserve">2.2485488059537326</data>
      <data key="d8" xml:space="preserve">true</data>
      <data key="d9" xml:space="preserve">0.01200000000000001</data>
      <data key="d10" xml:space="preserve"><![CDATA[TOMM70(2) VTI1B(2) AP2A1(3) AP2M1(3) AP2S1(3) CLASP1(3) CLASP2(3) HSPA1B(3) HSPA1L(3) HSPA8(3) IGF2R(3) SEC16A(3) ARHGEF2(4)]]></data>
      <data key="d11"/>
      <data key="d12"/>
      <data key="d15" xml:space="preserve">0.0</data>
      <data key="d16" xml:space="preserve">-0.8494609420952827</data>
      <data key="d17" xml:space="preserve">-0.8494609420952827</data>
      <data key="d18" xml:space="preserve">80</data>
      <data key="d19" xml:space="preserve">0.013430685557461491</data>
      <data key="d20" xml:space="preserve">1.0</data>
      <data key="d21" xml:space="preserve">-1485.1498407456297</data>
      <data key="d22" xml:space="preserve">72.26031725448752</data>
      <data key="d24"/>
      <data key="d25">
        <y:ShapeNode>
          <y:Geometry height="40.0" width="40.0" x="-1505.1498407456297" y="52.26031725448752"/>
          <y:Fill color="#99FF99" transparent="false"/>
          <y:BorderStyle color="#3399FF" raised="false" type="line" width="3.0"/>
          <y:NodeLabel alignment="center" autoSizePolicy="content" fontFamily="Arial" fontSize="10" fontStyle="bold" hasBackgroundColor="false" hasLineColor="false" height="15.171875" horizontalTextPosition="center" iconTextGap="4" modelName="custom" textColor="#000000" verticalTextPosition="bottom" visible="true" width="26.2216796875" x="6.88916015625" xml:space="preserve" y="12.4140625">AGK<y:LabelModel><y:SmartNodeLabelModel distance="4.0"/></y:LabelModel><y:ModelParameter><y:SmartNodeLabelModelParameter labelRatioX="0.0" labelRatioY="0.0" nodeRatioX="0.0" nodeRatioY="0.0" offsetX="0.0" offsetY="0.0" upX="0.0" upY="-1.0"/></y:ModelParameter></y:NodeLabel>
          <y:Shape type="ellipse"/>
        </y:ShapeNode>
      </data>
    </node>
    <node id="n591">
      <data key="d3" xml:space="preserve"><![CDATA[TIMM10]]></data>
      <data key="d4" xml:space="preserve"><![CDATA[Mitochondrial import inner membrane translocase subunit Tim10]]></data>
      <data key="d5" xml:space="preserve"><![CDATA[source]]></data>
      <data key="d6" xml:space="preserve">3.2721857428042487</data>
      <data key="d7" xml:space="preserve">2.3604810699684657</data>
      <data key="d8" xml:space="preserve">true</data>
      <data key="d9" xml:space="preserve">0.03400000000000003</data>
      <data key="d10" xml:space="preserve"><![CDATA[TOMM70(2) VTI1B(2) AP2A1(3) AP2M1(3) AP2S1(3) CLASP1(3) CLASP2(3) HSPA1B(3) HSPA1L(3) HSPA8(3) IGF2R(3) SEC16A(3) ARHGEF2(4)]]></data>
      <data key="d11"/>
      <data key="d12"/>
      <data key="d15" xml:space="preserve">1.2291708334381243E-15</data>
      <data key="d16" xml:space="preserve">-0.7181033593769426</data>
      <data key="d17" xml:space="preserve">-0.7181033593769426</data>
      <data key="d18" xml:space="preserve">80</data>
      <data key="d19" xml:space="preserve">0.013430685557461491</data>
      <data key="d20" xml:space="preserve">1.0</data>
      <data key="d21" xml:space="preserve">-1619.4643978679326</data>
      <data key="d22" xml:space="preserve">65.58614980178822</data>
      <data key="d24"/>
      <data key="d25">
        <y:ShapeNode>
          <y:Geometry height="40.0" width="40.0" x="-1639.4643978679326" y="45.586149801788224"/>
          <y:Fill color="#99FF99" transparent="false"/>
          <y:BorderStyle color="#3399FF" raised="false" type="line" width="3.0"/>
          <y:NodeLabel alignment="center" autoSizePolicy="content" fontFamily="Arial" fontSize="10" fontStyle="bold" hasBackgroundColor="false" hasLineColor="false" height="15.171875" horizontalTextPosition="center" iconTextGap="4" modelName="custom" textColor="#000000" verticalTextPosition="bottom" visible="true" width="40.669921875" x="-0.3349609375" xml:space="preserve" y="12.4140625">TIMM10<y:LabelModel><y:SmartNodeLabelModel distance="4.0"/></y:LabelModel><y:ModelParameter><y:SmartNodeLabelModelParameter labelRatioX="0.0" labelRatioY="0.0" nodeRatioX="0.0" nodeRatioY="0.0" offsetX="0.0" offsetY="0.0" upX="0.0" upY="-1.0"/></y:ModelParameter></y:NodeLabel>
          <y:Shape type="ellipse"/>
        </y:ShapeNode>
      </data>
    </node>
    <node id="n592">
      <data key="d3" xml:space="preserve"><![CDATA[TIMM22]]></data>
      <data key="d4" xml:space="preserve"><![CDATA[Mitochondrial import inner membrane translocase subunit Tim22]]></data>
      <data key="d5" xml:space="preserve"><![CDATA[gene]]></data>
      <data key="d6" xml:space="preserve">1.397020280221346</data>
      <data key="d7" xml:space="preserve">1.5363260880968928</data>
      <data key="d8" xml:space="preserve">false</data>
      <data key="d9" xml:space="preserve">0.09899999999999998</data>
      <data key="d10"/>
      <data key="d11"/>
      <data key="d12"/>
      <data key="d15" xml:space="preserve">6.739483149227896E-4</data>
      <data key="d16" xml:space="preserve">-0.6154007781901843</data>
      <data key="d17" xml:space="preserve">-0.6154007781901843</data>
      <data key="d18" xml:space="preserve">80</data>
      <data key="d19" xml:space="preserve">0.010073014168096119</data>
      <data key="d20" xml:space="preserve">1.0</data>
      <data key="d21" xml:space="preserve">-1658.0364425661492</data>
      <data key="d22" xml:space="preserve">41.79522579349924</data>
      <data key="d24"/>
      <data key="d25">
        <y:ShapeNode>
          <y:Geometry height="40.0" width="40.0" x="-1678.0364425661492" y="21.79522579349924"/>
          <y:Fill color="#F2F2F2" transparent="false"/>
          <y:BorderStyle color="#3399FF" type="line" width="3.0"/>
          <y:NodeLabel alignment="center" autoSizePolicy="content" fontFamily="Arial" fontSize="10" fontStyle="plain" hasBackgroundColor="false" hasLineColor="false" height="15.171875" horizontalTextPosition="center" iconTextGap="4" modelName="custom" textColor="#000000" verticalTextPosition="bottom" visible="true" width="40.669921875" x="-0.3349609375" xml:space="preserve" y="12.4140625">TIMM22<y:LabelModel><y:SmartNodeLabelModel distance="4.0"/></y:LabelModel><y:ModelParameter><y:SmartNodeLabelModelParameter labelRatioX="0.0" labelRatioY="0.0" nodeRatioX="0.0" nodeRatioY="0.0" offsetX="0.0" offsetY="0.0" upX="0.0" upY="-1.0"/></y:ModelParameter></y:NodeLabel>
          <y:Shape type="roundrectangle"/>
        </y:ShapeNode>
      </data>
    </node>
    <node id="n593">
      <data key="d3" xml:space="preserve"><![CDATA[TIMM29]]></data>
      <data key="d4" xml:space="preserve"><![CDATA[Mitochondrial import inner membrane translocase subunit Tim29]]></data>
      <data key="d5" xml:space="preserve"><![CDATA[source]]></data>
      <data key="d6" xml:space="preserve">5.356000445485296</data>
      <data key="d7" xml:space="preserve">2.588749915444354</data>
      <data key="d8" xml:space="preserve">true</data>
      <data key="d9" xml:space="preserve">0.0050000000000000044</data>
      <data key="d10" xml:space="preserve"><![CDATA[TOMM70(2) VTI1B(2) AP2A1(3) AP2M1(3) AP2S1(3) CLASP1(3) CLASP2(3) HSPA1B(3) HSPA1L(3) HSPA8(3) IGF2R(3) SEC16A(3) ARHGEF2(4)]]></data>
      <data key="d11"/>
      <data key="d12"/>
      <data key="d15" xml:space="preserve">1.0277559674599953E-61</data>
      <data key="d16" xml:space="preserve">-1.4343370386019338</data>
      <data key="d17" xml:space="preserve">-1.4343370386019338</data>
      <data key="d18" xml:space="preserve">80</data>
      <data key="d19" xml:space="preserve">0.013430685557461491</data>
      <data key="d20" xml:space="preserve">1.0</data>
      <data key="d21" xml:space="preserve">-1595.8175303115015</data>
      <data key="d22" xml:space="preserve">44.81157913170599</data>
      <data key="d24"/>
      <data key="d25">
        <y:ShapeNode>
          <y:Geometry height="40.0" width="40.0" x="-1615.8175303115015" y="24.81157913170599"/>
          <y:Fill color="#99FF99" transparent="false"/>
          <y:BorderStyle color="#3399FF" raised="false" type="line" width="3.0"/>
          <y:NodeLabel alignment="center" autoSizePolicy="content" fontFamily="Arial" fontSize="10" fontStyle="bold" hasBackgroundColor="false" hasLineColor="false" height="15.171875" horizontalTextPosition="center" iconTextGap="4" modelName="custom" textColor="#000000" verticalTextPosition="bottom" visible="true" width="40.669921875" x="-0.3349609375" xml:space="preserve" y="12.4140625">TIMM29<y:LabelModel><y:SmartNodeLabelModel distance="4.0"/></y:LabelModel><y:ModelParameter><y:SmartNodeLabelModelParameter labelRatioX="0.0" labelRatioY="0.0" nodeRatioX="0.0" nodeRatioY="0.0" offsetX="0.0" offsetY="0.0" upX="0.0" upY="-1.0"/></y:ModelParameter></y:NodeLabel>
          <y:Shape type="ellipse"/>
        </y:ShapeNode>
      </data>
    </node>
    <node id="n594">
      <data key="d3" xml:space="preserve"><![CDATA[TIMM9]]></data>
      <data key="d4" xml:space="preserve"><![CDATA[Mitochondrial import inner membrane translocase subunit Tim9]]></data>
      <data key="d5" xml:space="preserve"><![CDATA[source]]></data>
      <data key="d6" xml:space="preserve">3.5274310934689375</data>
      <data key="d7" xml:space="preserve">2.3776655693145337</data>
      <data key="d8" xml:space="preserve">true</data>
      <data key="d9" xml:space="preserve">0.030000000000000027</data>
      <data key="d10" xml:space="preserve"><![CDATA[TOMM70(2) VTI1B(2) AP2A1(3) AP2M1(3) AP2S1(3) CLASP1(3) CLASP2(3) HSPA1B(3) HSPA1L(3) HSPA8(3) IGF2R(3) SEC16A(3) ARHGEF2(4)]]></data>
      <data key="d11"/>
      <data key="d12"/>
      <data key="d15" xml:space="preserve">4.106275513243353E-81</data>
      <data key="d16" xml:space="preserve">-0.622138505958573</data>
      <data key="d17" xml:space="preserve">-0.622138505958573</data>
      <data key="d18" xml:space="preserve">80</data>
      <data key="d19" xml:space="preserve">0.013430685557461491</data>
      <data key="d20" xml:space="preserve">1.0</data>
      <data key="d21" xml:space="preserve">-1626.2645894703817</data>
      <data key="d22" xml:space="preserve">32.41043002382882</data>
      <data key="d24"/>
      <data key="d25">
        <y:ShapeNode>
          <y:Geometry height="40.0" width="40.0" x="-1646.2645894703817" y="12.410430023828823"/>
          <y:Fill color="#99FF99" transparent="false"/>
          <y:BorderStyle color="#3399FF" raised="false" type="line" width="3.0"/>
          <y:NodeLabel alignment="center" autoSizePolicy="content" fontFamily="Arial" fontSize="10" fontStyle="bold" hasBackgroundColor="false" hasLineColor="false" height="15.171875" horizontalTextPosition="center" iconTextGap="4" modelName="custom" textColor="#000000" verticalTextPosition="bottom" visible="true" width="35.1083984375" x="2.44580078125" xml:space="preserve" y="12.4140625">TIMM9<y:LabelModel><y:SmartNodeLabelModel distance="4.0"/></y:LabelModel><y:ModelParameter><y:SmartNodeLabelModelParameter labelRatioX="0.0" labelRatioY="0.0" nodeRatioX="0.0" nodeRatioY="0.0" offsetX="0.0" offsetY="0.0" upX="0.0" upY="-1.0"/></y:ModelParameter></y:NodeLabel>
          <y:Shape type="ellipse"/>
        </y:ShapeNode>
      </data>
    </node>
    <node id="n595">
      <data key="d3" xml:space="preserve"><![CDATA[NOP16]]></data>
      <data key="d4" xml:space="preserve"><![CDATA[Nucleolar protein 16]]></data>
      <data key="d5" xml:space="preserve"><![CDATA[source]]></data>
      <data key="d6" xml:space="preserve">2.7953629074606723</data>
      <data key="d7" xml:space="preserve">1.1740021604238788</data>
      <data key="d8" xml:space="preserve">false</data>
      <data key="d9" xml:space="preserve">0.07699999999999996</data>
      <data key="d10" xml:space="preserve"><![CDATA[TOMM70(2) VTI1B(2) AP2A1(3) AP2M1(3) AP2S1(3) CLASP1(3) CLASP2(3) HSPA1B(3) HSPA1L(3) HSPA8(3) IGF2R(3) SEC16A(3) ARHGEF2(4)]]></data>
      <data key="d11"/>
      <data key="d12"/>
      <data key="d15" xml:space="preserve">5.733249013863254E-17</data>
      <data key="d16" xml:space="preserve">-0.4811135708128569</data>
      <data key="d17" xml:space="preserve">-0.4811135708128569</data>
      <data key="d18" xml:space="preserve">86</data>
      <data key="d19" xml:space="preserve">0.013430685557461491</data>
      <data key="d20" xml:space="preserve">1.0</data>
      <data key="d21" xml:space="preserve">-587.2273395171984</data>
      <data key="d22" xml:space="preserve">1244.2849902646726</data>
      <data key="d24"/>
      <data key="d25">
        <y:ShapeNode>
          <y:Geometry height="40.0" width="40.0" x="-607.2273395171984" y="1224.2849902646726"/>
          <y:Fill color="#99FF99" transparent="false"/>
          <y:BorderStyle color="#3399FF" raised="false" type="line" width="3.0"/>
          <y:NodeLabel alignment="center" autoSizePolicy="content" fontFamily="Arial" fontSize="10" fontStyle="bold" hasBackgroundColor="false" hasLineColor="false" height="15.171875" horizontalTextPosition="center" iconTextGap="4" modelName="custom" textColor="#000000" verticalTextPosition="bottom" visible="true" width="36.79296875" x="1.603515625" xml:space="preserve" y="12.4140625">NOP16<y:LabelModel><y:SmartNodeLabelModel distance="4.0"/></y:LabelModel><y:ModelParameter><y:SmartNodeLabelModelParameter labelRatioX="0.0" labelRatioY="0.0" nodeRatioX="0.0" nodeRatioY="0.0" offsetX="0.0" offsetY="0.0" upX="0.0" upY="-1.0"/></y:ModelParameter></y:NodeLabel>
          <y:Shape type="ellipse"/>
        </y:ShapeNode>
      </data>
    </node>
    <node id="n596">
      <data key="d3" xml:space="preserve"><![CDATA[IRF2]]></data>
      <data key="d4" xml:space="preserve"><![CDATA[Interferon regulatory factor 2]]></data>
      <data key="d5" xml:space="preserve"><![CDATA[source]]></data>
      <data key="d6" xml:space="preserve">4.663298256896691</data>
      <data key="d7" xml:space="preserve">2.327426023814103</data>
      <data key="d8" xml:space="preserve">true</data>
      <data key="d9" xml:space="preserve">0.04800000000000004</data>
      <data key="d10" xml:space="preserve"><![CDATA[TOMM70(2) VTI1B(2) AP2A1(3) AP2M1(3) AP2S1(3) CLASP1(3) CLASP2(3) HSPA1B(3) HSPA1L(3) HSPA8(3) IGF2R(3) SEC16A(3) ARHGEF2(4)]]></data>
      <data key="d11"/>
      <data key="d12"/>
      <data key="d15" xml:space="preserve">1.3784160652937342E-65</data>
      <data key="d16" xml:space="preserve">-1.087317531638786</data>
      <data key="d17" xml:space="preserve">-1.087317531638786</data>
      <data key="d18" xml:space="preserve">88</data>
      <data key="d19" xml:space="preserve">0.013430685557461491</data>
      <data key="d20" xml:space="preserve">1.0</data>
      <data key="d21" xml:space="preserve">-1648.1992528051674</data>
      <data key="d22" xml:space="preserve">-831.3718735394643</data>
      <data key="d24"/>
      <data key="d25">
        <y:ShapeNode>
          <y:Geometry height="40.0" width="40.0" x="-1668.1992528051674" y="-851.3718735394643"/>
          <y:Fill color="#99FF99" transparent="false"/>
          <y:BorderStyle color="#3399FF" raised="false" type="line" width="3.0"/>
          <y:NodeLabel alignment="center" autoSizePolicy="content" fontFamily="Arial" fontSize="10" fontStyle="bold" hasBackgroundColor="false" hasLineColor="false" height="15.171875" horizontalTextPosition="center" iconTextGap="4" modelName="custom" textColor="#000000" verticalTextPosition="bottom" visible="true" width="25.669921875" x="7.1650390625" xml:space="preserve" y="12.4140625">IRF2<y:LabelModel><y:SmartNodeLabelModel distance="4.0"/></y:LabelModel><y:ModelParameter><y:SmartNodeLabelModelParameter labelRatioX="0.0" labelRatioY="0.0" nodeRatioX="0.0" nodeRatioY="0.0" offsetX="0.0" offsetY="0.0" upX="0.0" upY="-1.0"/></y:ModelParameter></y:NodeLabel>
          <y:Shape type="ellipse"/>
        </y:ShapeNode>
      </data>
    </node>
    <node id="n597">
      <data key="d3" xml:space="preserve"><![CDATA[IRF2BP1]]></data>
      <data key="d4" xml:space="preserve"><![CDATA[Interferon regulatory factor 2-binding protein 1]]></data>
      <data key="d5" xml:space="preserve"><![CDATA[source]]></data>
      <data key="d6" xml:space="preserve">2.866922711482906</data>
      <data key="d7" xml:space="preserve">1.2965353318369852</data>
      <data key="d8" xml:space="preserve">false</data>
      <data key="d9" xml:space="preserve">0.09699999999999998</data>
      <data key="d10" xml:space="preserve"><![CDATA[TOMM70(2) VTI1B(2) AP2A1(3) AP2M1(3) AP2S1(3) CLASP1(3) CLASP2(3) HSPA1B(3) HSPA1L(3) HSPA8(3) IGF2R(3) SEC16A(3) ARHGEF2(4)]]></data>
      <data key="d11"/>
      <data key="d12"/>
      <data key="d15" xml:space="preserve">3.093334411307586E-11</data>
      <data key="d16" xml:space="preserve">0.7820722815447285</data>
      <data key="d17" xml:space="preserve">0.7820722815447285</data>
      <data key="d18" xml:space="preserve">88</data>
      <data key="d19" xml:space="preserve">0.013430685557461491</data>
      <data key="d20" xml:space="preserve">1.0</data>
      <data key="d21" xml:space="preserve">-1686.624568868901</data>
      <data key="d22" xml:space="preserve">-922.330823998226</data>
      <data key="d24"/>
      <data key="d25">
        <y:ShapeNode>
          <y:Geometry height="40.0" width="40.0" x="-1706.624568868901" y="-942.330823998226"/>
          <y:Fill color="#99FF99" transparent="false"/>
          <y:BorderStyle color="#CC3300" raised="false" type="line" width="3.0"/>
          <y:NodeLabel alignment="center" autoSizePolicy="content" fontFamily="Arial" fontSize="10" fontStyle="bold" hasBackgroundColor="false" hasLineColor="false" height="15.171875" horizontalTextPosition="center" iconTextGap="4" modelName="custom" textColor="#000000" verticalTextPosition="bottom" visible="true" width="45.123046875" x="-2.5615234375" xml:space="preserve" y="12.4140625">IRF2BP1<y:LabelModel><y:SmartNodeLabelModel distance="4.0"/></y:LabelModel><y:ModelParameter><y:SmartNodeLabelModelParameter labelRatioX="0.0" labelRatioY="0.0" nodeRatioX="0.0" nodeRatioY="0.0" offsetX="0.0" offsetY="0.0" upX="0.0" upY="-1.0"/></y:ModelParameter></y:NodeLabel>
          <y:Shape type="ellipse"/>
        </y:ShapeNode>
      </data>
    </node>
    <node id="n598">
      <data key="d3" xml:space="preserve"><![CDATA[IRF9]]></data>
      <data key="d4" xml:space="preserve"><![CDATA[Interferon regulatory factor 9]]></data>
      <data key="d5" xml:space="preserve"><![CDATA[source]]></data>
      <data key="d6" xml:space="preserve">10.01561242383098</data>
      <data key="d7" xml:space="preserve">4.411647091310282</data>
      <data key="d8" xml:space="preserve">true</data>
      <data key="d9" xml:space="preserve">0.016000000000000014</data>
      <data key="d10" xml:space="preserve"><![CDATA[TOMM70(2) VTI1B(2) AP2A1(3) AP2M1(3) AP2S1(3) CLASP1(3) CLASP2(3) HSPA1B(3) HSPA1L(3) HSPA8(3) IGF2R(3) SEC16A(3) ARHGEF2(4)]]></data>
      <data key="d11"/>
      <data key="d12"/>
      <data key="d15" xml:space="preserve">0.0</data>
      <data key="d16" xml:space="preserve">5.015624611219873</data>
      <data key="d17" xml:space="preserve">5.015624611219873</data>
      <data key="d18" xml:space="preserve">88</data>
      <data key="d19" xml:space="preserve">0.013430685557461491</data>
      <data key="d20" xml:space="preserve">1.0</data>
      <data key="d21" xml:space="preserve">-1704.4829317913782</data>
      <data key="d22" xml:space="preserve">-975.4729767379986</data>
      <data key="d24"/>
      <data key="d25">
        <y:ShapeNode>
          <y:Geometry height="40.0" width="40.0" x="-1724.4829317913782" y="-995.4729767379986"/>
          <y:Fill color="#99FF99" transparent="false"/>
          <y:BorderStyle color="#CC3300" raised="false" type="line" width="3.0"/>
          <y:NodeLabel alignment="center" autoSizePolicy="content" fontFamily="Arial" fontSize="10" fontStyle="bold" hasBackgroundColor="false" hasLineColor="false" height="15.171875" horizontalTextPosition="center" iconTextGap="4" modelName="custom" textColor="#000000" verticalTextPosition="bottom" visible="true" width="25.669921875" x="7.1650390625" xml:space="preserve" y="12.4140625">IRF9<y:LabelModel><y:SmartNodeLabelModel distance="4.0"/></y:LabelModel><y:ModelParameter><y:SmartNodeLabelModelParameter labelRatioX="0.0" labelRatioY="0.0" nodeRatioX="0.0" nodeRatioY="0.0" offsetX="0.0" offsetY="0.0" upX="0.0" upY="-1.0"/></y:ModelParameter></y:NodeLabel>
          <y:Shape type="ellipse"/>
        </y:ShapeNode>
      </data>
    </node>
    <node id="n599">
      <data key="d3" xml:space="preserve"><![CDATA[SGTB]]></data>
      <data key="d4" xml:space="preserve"><![CDATA[Small glutamine-rich tetratricopeptide repeat-containing protein beta]]></data>
      <data key="d5" xml:space="preserve"><![CDATA[source]]></data>
      <data key="d6" xml:space="preserve">1.5753474195541342</data>
      <data key="d7" xml:space="preserve">0.7775370080585461</data>
      <data key="d8" xml:space="preserve">false</data>
      <data key="d9" xml:space="preserve">0.11699999999999999</data>
      <data key="d10" xml:space="preserve"><![CDATA[TOMM70(2) VTI1B(2) AP2A1(3) AP2M1(3) AP2S1(3) CLASP1(3) CLASP2(3) HSPA1B(3) HSPA1L(3) HSPA8(3) IGF2R(3) SEC16A(3) ARHGEF2(4)]]></data>
      <data key="d11"/>
      <data key="d12"/>
      <data key="d15" xml:space="preserve">4.31156137350572E-4</data>
      <data key="d16" xml:space="preserve">0.7374294250543543</data>
      <data key="d17" xml:space="preserve">0.7374294250543543</data>
      <data key="d18" xml:space="preserve">90</data>
      <data key="d19" xml:space="preserve">0.013430685557461491</data>
      <data key="d20" xml:space="preserve">1.0</data>
      <data key="d21" xml:space="preserve">-192.9548505356449</data>
      <data key="d22" xml:space="preserve">793.9324058440973</data>
      <data key="d24"/>
      <data key="d25">
        <y:ShapeNode>
          <y:Geometry height="40.0" width="40.0" x="-212.9548505356449" y="773.9324058440973"/>
          <y:Fill color="#99FF99" transparent="false"/>
          <y:BorderStyle color="#CC3300" raised="false" type="line" width="3.0"/>
          <y:NodeLabel alignment="center" autoSizePolicy="content" fontFamily="Arial" fontSize="10" fontStyle="bold" hasBackgroundColor="false" hasLineColor="false" height="15.171875" horizontalTextPosition="center" iconTextGap="4" modelName="custom" textColor="#000000" verticalTextPosition="bottom" visible="true" width="31.7783203125" x="4.11083984375" xml:space="preserve" y="12.4140625">SGTB<y:LabelModel><y:SmartNodeLabelModel distance="4.0"/></y:LabelModel><y:ModelParameter><y:SmartNodeLabelModelParameter labelRatioX="0.0" labelRatioY="0.0" nodeRatioX="0.0" nodeRatioY="0.0" offsetX="0.0" offsetY="0.0" upX="0.0" upY="-1.0"/></y:ModelParameter></y:NodeLabel>
          <y:Shape type="ellipse"/>
        </y:ShapeNode>
      </data>
    </node>
    <node id="n600">
      <data key="d3" xml:space="preserve"><![CDATA[TMUB1]]></data>
      <data key="d4" xml:space="preserve"><![CDATA[Transmembrane and ubiquitin-like domain-containing protein 1]]></data>
      <data key="d5" xml:space="preserve"><![CDATA[gene]]></data>
      <data key="d6" xml:space="preserve">1.4258503574661912</data>
      <data key="d7" xml:space="preserve">1.102403320264691</data>
      <data key="d8" xml:space="preserve">false</data>
      <data key="d9" xml:space="preserve">0.121</data>
      <data key="d10"/>
      <data key="d11"/>
      <data key="d12"/>
      <data key="d15" xml:space="preserve">2.8931424566076245E-4</data>
      <data key="d16" xml:space="preserve">-0.5745300123642946</data>
      <data key="d17" xml:space="preserve">-0.5745300123642946</data>
      <data key="d18" xml:space="preserve">90</data>
      <data key="d19" xml:space="preserve">0.010073014168096119</data>
      <data key="d20" xml:space="preserve">1.0</data>
      <data key="d21" xml:space="preserve">-173.33046918362703</data>
      <data key="d22" xml:space="preserve">669.4279145689002</data>
      <data key="d24"/>
      <data key="d25">
        <y:ShapeNode>
          <y:Geometry height="40.0" width="40.0" x="-193.33046918362703" y="649.4279145689002"/>
          <y:Fill color="#F2F2F2" transparent="false"/>
          <y:BorderStyle color="#3399FF" type="line" width="3.0"/>
          <y:NodeLabel alignment="center" autoSizePolicy="content" fontFamily="Arial" fontSize="10" fontStyle="plain" hasBackgroundColor="false" hasLineColor="false" height="15.171875" horizontalTextPosition="center" iconTextGap="4" modelName="custom" textColor="#000000" verticalTextPosition="bottom" visible="true" width="37.8916015625" x="1.05419921875" xml:space="preserve" y="12.4140625">TMUB1<y:LabelModel><y:SmartNodeLabelModel distance="4.0"/></y:LabelModel><y:ModelParameter><y:SmartNodeLabelModelParameter labelRatioX="0.0" labelRatioY="0.0" nodeRatioX="0.0" nodeRatioY="0.0" offsetX="0.0" offsetY="0.0" upX="0.0" upY="-1.0"/></y:ModelParameter></y:NodeLabel>
          <y:Shape type="roundrectangle"/>
        </y:ShapeNode>
      </data>
    </node>
    <node id="n601">
      <data key="d3" xml:space="preserve"><![CDATA[TMUB2]]></data>
      <data key="d4" xml:space="preserve"><![CDATA[Transmembrane and ubiquitin-like domain-containing protein 2]]></data>
      <data key="d5" xml:space="preserve"><![CDATA[source]]></data>
      <data key="d6" xml:space="preserve">3.5659213091162574</data>
      <data key="d7" xml:space="preserve">1.644773966552245</data>
      <data key="d8" xml:space="preserve">false</data>
      <data key="d9" xml:space="preserve">0.07899999999999996</data>
      <data key="d10" xml:space="preserve"><![CDATA[TOMM70(2) VTI1B(2) AP2A1(3) AP2M1(3) AP2S1(3) CLASP1(3) CLASP2(3) HSPA1B(3) HSPA1L(3) HSPA8(3) IGF2R(3) SEC16A(3) ARHGEF2(4)]]></data>
      <data key="d11"/>
      <data key="d12"/>
      <data key="d15" xml:space="preserve">2.020113795270285E-13</data>
      <data key="d16" xml:space="preserve">-1.0016676836559364</data>
      <data key="d17" xml:space="preserve">-1.0016676836559364</data>
      <data key="d18" xml:space="preserve">90</data>
      <data key="d19" xml:space="preserve">0.013430685557461491</data>
      <data key="d20" xml:space="preserve">1.0</data>
      <data key="d21" xml:space="preserve">-165.93034547502626</data>
      <data key="d22" xml:space="preserve">698.5529151422282</data>
      <data key="d24"/>
      <data key="d25">
        <y:ShapeNode>
          <y:Geometry height="40.0" width="40.0" x="-185.93034547502626" y="678.5529151422282"/>
          <y:Fill color="#99FF99" transparent="false"/>
          <y:BorderStyle color="#3399FF" raised="false" type="line" width="3.0"/>
          <y:NodeLabel alignment="center" autoSizePolicy="content" fontFamily="Arial" fontSize="10" fontStyle="bold" hasBackgroundColor="false" hasLineColor="false" height="15.171875" horizontalTextPosition="center" iconTextGap="4" modelName="custom" textColor="#000000" verticalTextPosition="bottom" visible="true" width="38.443359375" x="0.7783203125" xml:space="preserve" y="12.4140625">TMUB2<y:LabelModel><y:SmartNodeLabelModel distance="4.0"/></y:LabelModel><y:ModelParameter><y:SmartNodeLabelModelParameter labelRatioX="0.0" labelRatioY="0.0" nodeRatioX="0.0" nodeRatioY="0.0" offsetX="0.0" offsetY="0.0" upX="0.0" upY="-1.0"/></y:ModelParameter></y:NodeLabel>
          <y:Shape type="ellipse"/>
        </y:ShapeNode>
      </data>
    </node>
    <node id="n602">
      <data key="d3" xml:space="preserve"><![CDATA[USE1]]></data>
      <data key="d4" xml:space="preserve"><![CDATA[Vesicle transport protein USE1]]></data>
      <data key="d5" xml:space="preserve"><![CDATA[source]]></data>
      <data key="d6" xml:space="preserve">4.00336387697685</data>
      <data key="d7" xml:space="preserve">2.032640470242604</data>
      <data key="d8" xml:space="preserve">false</data>
      <data key="d9" xml:space="preserve">0.19899999999999995</data>
      <data key="d10" xml:space="preserve"><![CDATA[TOMM70(2) VTI1B(2) AP2A1(3) AP2M1(3) AP2S1(3) CLASP1(3) CLASP2(3) HSPA1B(3) HSPA1L(3) HSPA8(3) IGF2R(3) SEC16A(3) ARHGEF2(4)]]></data>
      <data key="d11"/>
      <data key="d12"/>
      <data key="d15" xml:space="preserve">5.191147891702185E-18</data>
      <data key="d16" xml:space="preserve">-0.927229769478621</data>
      <data key="d17" xml:space="preserve">-0.927229769478621</data>
      <data key="d18" xml:space="preserve">91</data>
      <data key="d19" xml:space="preserve">0.013430685557461491</data>
      <data key="d20" xml:space="preserve">1.0</data>
      <data key="d21" xml:space="preserve">1536.601461426474</data>
      <data key="d22" xml:space="preserve">-1124.8723025929055</data>
      <data key="d24"/>
      <data key="d25">
        <y:ShapeNode>
          <y:Geometry height="40.0" width="40.0" x="1516.601461426474" y="-1144.8723025929055"/>
          <y:Fill color="#99FF99" transparent="false"/>
          <y:BorderStyle color="#3399FF" raised="false" type="line" width="3.0"/>
          <y:NodeLabel alignment="center" autoSizePolicy="content" fontFamily="Arial" fontSize="10" fontStyle="bold" hasBackgroundColor="false" hasLineColor="false" height="15.171875" horizontalTextPosition="center" iconTextGap="4" modelName="custom" textColor="#000000" verticalTextPosition="bottom" visible="true" width="30.123046875" x="4.9384765625" xml:space="preserve" y="12.4140625">USE1<y:LabelModel><y:SmartNodeLabelModel distance="4.0"/></y:LabelModel><y:ModelParameter><y:SmartNodeLabelModelParameter labelRatioX="0.0" labelRatioY="0.0" nodeRatioX="0.0" nodeRatioY="0.0" offsetX="0.0" offsetY="0.0" upX="0.0" upY="-1.0"/></y:ModelParameter></y:NodeLabel>
          <y:Shape type="ellipse"/>
        </y:ShapeNode>
      </data>
    </node>
    <node id="n603">
      <data key="d3" xml:space="preserve"><![CDATA[CISD2]]></data>
      <data key="d4" xml:space="preserve"><![CDATA[CDGSH iron-sulfur domain-containing protein 2]]></data>
      <data key="d5" xml:space="preserve"><![CDATA[source]]></data>
      <data key="d6" xml:space="preserve">3.3368826139902232</data>
      <data key="d7" xml:space="preserve">1.3806546263340702</data>
      <data key="d8" xml:space="preserve">false</data>
      <data key="d9" xml:space="preserve">0.062000000000000055</data>
      <data key="d10" xml:space="preserve"><![CDATA[TOMM70(2) VTI1B(2) AP2A1(3) AP2M1(3) AP2S1(3) CLASP1(3) CLASP2(3) HSPA1B(3) HSPA1L(3) HSPA8(3) IGF2R(3) SEC16A(3) ARHGEF2(4)]]></data>
      <data key="d11"/>
      <data key="d12"/>
      <data key="d15" xml:space="preserve">3.0649289402144837E-18</data>
      <data key="d16" xml:space="preserve">-0.6357801112154291</data>
      <data key="d17" xml:space="preserve">-0.6357801112154291</data>
      <data key="d18" xml:space="preserve">93</data>
      <data key="d19" xml:space="preserve">0.013430685557461491</data>
      <data key="d20" xml:space="preserve">1.0</data>
      <data key="d21" xml:space="preserve">-834.8563659566804</data>
      <data key="d22" xml:space="preserve">-156.27644462494908</data>
      <data key="d24"/>
      <data key="d25">
        <y:ShapeNode>
          <y:Geometry height="40.0" width="40.0" x="-854.8563659566804" y="-176.27644462494908"/>
          <y:Fill color="#99FF99" transparent="false"/>
          <y:BorderStyle color="#3399FF" raised="false" type="line" width="3.0"/>
          <y:NodeLabel alignment="center" autoSizePolicy="content" fontFamily="Arial" fontSize="10" fontStyle="bold" hasBackgroundColor="false" hasLineColor="false" height="15.171875" horizontalTextPosition="center" iconTextGap="4" modelName="custom" textColor="#000000" verticalTextPosition="bottom" visible="true" width="33.453125" x="3.2734375" xml:space="preserve" y="12.4140625">CISD2<y:LabelModel><y:SmartNodeLabelModel distance="4.0"/></y:LabelModel><y:ModelParameter><y:SmartNodeLabelModelParameter labelRatioX="0.0" labelRatioY="0.0" nodeRatioX="0.0" nodeRatioY="0.0" offsetX="0.0" offsetY="0.0" upX="0.0" upY="-1.0"/></y:ModelParameter></y:NodeLabel>
          <y:Shape type="ellipse"/>
        </y:ShapeNode>
      </data>
    </node>
    <node id="n604">
      <data key="d3" xml:space="preserve"><![CDATA[IGBP1]]></data>
      <data key="d4" xml:space="preserve"><![CDATA[Immunoglobulin-binding protein 1]]></data>
      <data key="d5" xml:space="preserve"><![CDATA[source]]></data>
      <data key="d6" xml:space="preserve">4.540927707369109</data>
      <data key="d7" xml:space="preserve">2.44457395715428</data>
      <data key="d8" xml:space="preserve">true</data>
      <data key="d9" xml:space="preserve">0.04300000000000004</data>
      <data key="d10" xml:space="preserve"><![CDATA[TOMM70(2) VTI1B(2) AP2A1(3) AP2M1(3) AP2S1(3) CLASP1(3) CLASP2(3) HSPA1B(3) HSPA1L(3) HSPA8(3) IGF2R(3) SEC16A(3) ARHGEF2(4)]]></data>
      <data key="d11"/>
      <data key="d12"/>
      <data key="d15" xml:space="preserve">2.093017494194479E-27</data>
      <data key="d16" xml:space="preserve">1.0310012221776232</data>
      <data key="d17" xml:space="preserve">1.0310012221776232</data>
      <data key="d18" xml:space="preserve">94</data>
      <data key="d19" xml:space="preserve">0.013430685557461491</data>
      <data key="d20" xml:space="preserve">1.0</data>
      <data key="d21" xml:space="preserve">756.072613326505</data>
      <data key="d22" xml:space="preserve">-1303.2850780931462</data>
      <data key="d24"/>
      <data key="d25">
        <y:ShapeNode>
          <y:Geometry height="40.0" width="40.0" x="736.072613326505" y="-1323.2850780931462"/>
          <y:Fill color="#99FF99" transparent="false"/>
          <y:BorderStyle color="#CC3300" raised="false" type="line" width="3.0"/>
          <y:NodeLabel alignment="center" autoSizePolicy="content" fontFamily="Arial" fontSize="10" fontStyle="bold" hasBackgroundColor="false" hasLineColor="false" height="15.171875" horizontalTextPosition="center" iconTextGap="4" modelName="custom" textColor="#000000" verticalTextPosition="bottom" visible="true" width="34.009765625" x="2.9951171875" xml:space="preserve" y="12.4140625">IGBP1<y:LabelModel><y:SmartNodeLabelModel distance="4.0"/></y:LabelModel><y:ModelParameter><y:SmartNodeLabelModelParameter labelRatioX="0.0" labelRatioY="0.0" nodeRatioX="0.0" nodeRatioY="0.0" offsetX="0.0" offsetY="0.0" upX="0.0" upY="-1.0"/></y:ModelParameter></y:NodeLabel>
          <y:Shape type="ellipse"/>
        </y:ShapeNode>
      </data>
    </node>
    <node id="n605">
      <data key="d3" xml:space="preserve"><![CDATA[S100A11]]></data>
      <data key="d4" xml:space="preserve"><![CDATA[Protein S100-A11]]></data>
      <data key="d5" xml:space="preserve"><![CDATA[source]]></data>
      <data key="d6" xml:space="preserve">4.333081809367586</data>
      <data key="d7" xml:space="preserve">2.2438807663834033</data>
      <data key="d8" xml:space="preserve">true</data>
      <data key="d9" xml:space="preserve">0.028000000000000025</data>
      <data key="d10" xml:space="preserve"><![CDATA[TOMM70(2) VTI1B(2) AP2A1(3) AP2M1(3) AP2S1(3) CLASP1(3) CLASP2(3) HSPA1B(3) HSPA1L(3) HSPA8(3) IGF2R(3) SEC16A(3) ARHGEF2(4)]]></data>
      <data key="d11"/>
      <data key="d12"/>
      <data key="d15" xml:space="preserve">5.97267327587162E-82</data>
      <data key="d16" xml:space="preserve">0.9387798983336136</data>
      <data key="d17" xml:space="preserve">0.9387798983336136</data>
      <data key="d18" xml:space="preserve">94</data>
      <data key="d19" xml:space="preserve">0.013430685557461491</data>
      <data key="d20" xml:space="preserve">1.0</data>
      <data key="d21" xml:space="preserve">656.8934314153485</data>
      <data key="d22" xml:space="preserve">-1311.8850610138475</data>
      <data key="d24"/>
      <data key="d25">
        <y:ShapeNode>
          <y:Geometry height="40.0" width="40.0" x="636.8934314153485" y="-1331.8850610138475"/>
          <y:Fill color="#99FF99" transparent="false"/>
          <y:BorderStyle color="#CC3300" raised="false" type="line" width="3.0"/>
          <y:NodeLabel alignment="center" autoSizePolicy="content" fontFamily="Arial" fontSize="10" fontStyle="bold" hasBackgroundColor="false" hasLineColor="false" height="15.171875" horizontalTextPosition="center" iconTextGap="4" modelName="custom" textColor="#000000" verticalTextPosition="bottom" visible="true" width="45.69921875" x="-2.849609375" xml:space="preserve" y="12.4140625">S100A11<y:LabelModel><y:SmartNodeLabelModel distance="4.0"/></y:LabelModel><y:ModelParameter><y:SmartNodeLabelModelParameter labelRatioX="0.0" labelRatioY="0.0" nodeRatioX="0.0" nodeRatioY="0.0" offsetX="0.0" offsetY="0.0" upX="0.0" upY="-1.0"/></y:ModelParameter></y:NodeLabel>
          <y:Shape type="ellipse"/>
        </y:ShapeNode>
      </data>
    </node>
    <node id="n606">
      <data key="d3" xml:space="preserve"><![CDATA[S100A6]]></data>
      <data key="d4" xml:space="preserve"><![CDATA[Protein S100-A6]]></data>
      <data key="d5" xml:space="preserve"><![CDATA[source]]></data>
      <data key="d6" xml:space="preserve">4.555954477938383</data>
      <data key="d7" xml:space="preserve">2.2825734660551262</data>
      <data key="d8" xml:space="preserve">true</data>
      <data key="d9" xml:space="preserve">0.031000000000000028</data>
      <data key="d10" xml:space="preserve"><![CDATA[TOMM70(2) VTI1B(2) AP2A1(3) AP2M1(3) AP2S1(3) CLASP1(3) CLASP2(3) HSPA1B(3) HSPA1L(3) HSPA8(3) IGF2R(3) SEC16A(3) ARHGEF2(4)]]></data>
      <data key="d11"/>
      <data key="d12"/>
      <data key="d15" xml:space="preserve">3.440758401457056E-51</data>
      <data key="d16" xml:space="preserve">1.0378360602523402</data>
      <data key="d17" xml:space="preserve">1.0378360602523402</data>
      <data key="d18" xml:space="preserve">94</data>
      <data key="d19" xml:space="preserve">0.013430685557461491</data>
      <data key="d20" xml:space="preserve">1.0</data>
      <data key="d21" xml:space="preserve">665.3950519576606</data>
      <data key="d22" xml:space="preserve">-1346.8067119846369</data>
      <data key="d24"/>
      <data key="d25">
        <y:ShapeNode>
          <y:Geometry height="40.0" width="40.0" x="645.3950519576606" y="-1366.8067119846369"/>
          <y:Fill color="#99FF99" transparent="false"/>
          <y:BorderStyle color="#CC3300" raised="false" type="line" width="3.0"/>
          <y:NodeLabel alignment="center" autoSizePolicy="content" fontFamily="Arial" fontSize="10" fontStyle="bold" hasBackgroundColor="false" hasLineColor="false" height="15.171875" horizontalTextPosition="center" iconTextGap="4" modelName="custom" textColor="#000000" verticalTextPosition="bottom" visible="true" width="40.1376953125" x="-0.06884765625" xml:space="preserve" y="12.4140625">S100A6<y:LabelModel><y:SmartNodeLabelModel distance="4.0"/></y:LabelModel><y:ModelParameter><y:SmartNodeLabelModelParameter labelRatioX="0.0" labelRatioY="0.0" nodeRatioX="0.0" nodeRatioY="0.0" offsetX="0.0" offsetY="0.0" upX="0.0" upY="-1.0"/></y:ModelParameter></y:NodeLabel>
          <y:Shape type="ellipse"/>
        </y:ShapeNode>
      </data>
    </node>
    <node id="n607">
      <data key="d3" xml:space="preserve"><![CDATA[TIPRL]]></data>
      <data key="d4" xml:space="preserve"><![CDATA[TIP41-like protein]]></data>
      <data key="d5" xml:space="preserve"><![CDATA[source]]></data>
      <data key="d6" xml:space="preserve">2.1538886079603374</data>
      <data key="d7" xml:space="preserve">0.9988166307406968</data>
      <data key="d8" xml:space="preserve">false</data>
      <data key="d9" xml:space="preserve">0.17700000000000005</data>
      <data key="d10" xml:space="preserve"><![CDATA[TOMM70(2) VTI1B(2) AP2A1(3) AP2M1(3) AP2S1(3) CLASP1(3) CLASP2(3) HSPA1B(3) HSPA1L(3) HSPA8(3) IGF2R(3) SEC16A(3) ARHGEF2(4)]]></data>
      <data key="d11"/>
      <data key="d12"/>
      <data key="d15" xml:space="preserve">1.66479947558608E-5</data>
      <data key="d16" xml:space="preserve">0.9708281037257818</data>
      <data key="d17" xml:space="preserve">0.9708281037257818</data>
      <data key="d18" xml:space="preserve">94</data>
      <data key="d19" xml:space="preserve">0.013430685557461491</data>
      <data key="d20" xml:space="preserve">1.0</data>
      <data key="d21" xml:space="preserve">850.8555361545906</data>
      <data key="d22" xml:space="preserve">-1430.7715062552913</data>
      <data key="d24"/>
      <data key="d25">
        <y:ShapeNode>
          <y:Geometry height="40.0" width="40.0" x="830.8555361545906" y="-1450.7715062552913"/>
          <y:Fill color="#99FF99" transparent="false"/>
          <y:BorderStyle color="#CC3300" raised="false" type="line" width="3.0"/>
          <y:NodeLabel alignment="center" autoSizePolicy="content" fontFamily="Arial" fontSize="10" fontStyle="bold" hasBackgroundColor="false" hasLineColor="false" height="15.171875" horizontalTextPosition="center" iconTextGap="4" modelName="custom" textColor="#000000" verticalTextPosition="bottom" visible="true" width="32.88671875" x="3.556640625" xml:space="preserve" y="12.4140625">TIPRL<y:LabelModel><y:SmartNodeLabelModel distance="4.0"/></y:LabelModel><y:ModelParameter><y:SmartNodeLabelModelParameter labelRatioX="0.0" labelRatioY="0.0" nodeRatioX="0.0" nodeRatioY="0.0" offsetX="0.0" offsetY="0.0" upX="0.0" upY="-1.0"/></y:ModelParameter></y:NodeLabel>
          <y:Shape type="ellipse"/>
        </y:ShapeNode>
      </data>
    </node>
    <node id="n608">
      <data key="d3" xml:space="preserve"><![CDATA[CACYBP]]></data>
      <data key="d4" xml:space="preserve"><![CDATA[Calcyclin-binding protein]]></data>
      <data key="d5" xml:space="preserve"><![CDATA[source]]></data>
      <data key="d6" xml:space="preserve">2.5184512897975666</data>
      <data key="d7" xml:space="preserve">1.0924961944258855</data>
      <data key="d8" xml:space="preserve">false</data>
      <data key="d9" xml:space="preserve">0.08099999999999996</data>
      <data key="d10" xml:space="preserve"><![CDATA[TOMM70(2) VTI1B(2) AP2A1(3) AP2M1(3) AP2S1(3) CLASP1(3) CLASP2(3) HSPA1B(3) HSPA1L(3) HSPA8(3) IGF2R(3) SEC16A(3) ARHGEF2(4)]]></data>
      <data key="d11"/>
      <data key="d12"/>
      <data key="d15" xml:space="preserve">1.2988764608668163E-9</data>
      <data key="d16" xml:space="preserve">0.7137394163791478</data>
      <data key="d17" xml:space="preserve">0.7137394163791478</data>
      <data key="d18" xml:space="preserve">95</data>
      <data key="d19" xml:space="preserve">0.013430685557461491</data>
      <data key="d20" xml:space="preserve">1.0</data>
      <data key="d21" xml:space="preserve">-824.5867178282344</data>
      <data key="d22" xml:space="preserve">-308.6936886562934</data>
      <data key="d24"/>
      <data key="d25">
        <y:ShapeNode>
          <y:Geometry height="40.0" width="40.0" x="-844.5867178282344" y="-328.6936886562934"/>
          <y:Fill color="#99FF99" transparent="false"/>
          <y:BorderStyle color="#CC3300" raised="false" type="line" width="3.0"/>
          <y:NodeLabel alignment="center" autoSizePolicy="content" fontFamily="Arial" fontSize="10" fontStyle="bold" hasBackgroundColor="false" hasLineColor="false" height="15.171875" horizontalTextPosition="center" iconTextGap="4" modelName="custom" textColor="#000000" verticalTextPosition="bottom" visible="true" width="46.2265625" x="-3.11328125" xml:space="preserve" y="12.4140625">CACYBP<y:LabelModel><y:SmartNodeLabelModel distance="4.0"/></y:LabelModel><y:ModelParameter><y:SmartNodeLabelModelParameter labelRatioX="0.0" labelRatioY="0.0" nodeRatioX="0.0" nodeRatioY="0.0" offsetX="0.0" offsetY="0.0" upX="0.0" upY="-1.0"/></y:ModelParameter></y:NodeLabel>
          <y:Shape type="ellipse"/>
        </y:ShapeNode>
      </data>
    </node>
    <node id="n609">
      <data key="d3" xml:space="preserve"><![CDATA[APOO]]></data>
      <data key="d4" xml:space="preserve"><![CDATA[MICOS complex subunit MIC26]]></data>
      <data key="d5" xml:space="preserve"><![CDATA[source]]></data>
      <data key="d6" xml:space="preserve">5.622050834451484</data>
      <data key="d7" xml:space="preserve">3.737694157330372</data>
      <data key="d8" xml:space="preserve">true</data>
      <data key="d9" xml:space="preserve">0.0</data>
      <data key="d10" xml:space="preserve"><![CDATA[ARHGEF2(3) HSPA8(3)]]></data>
      <data key="d11"/>
      <data key="d12"/>
      <data key="d15" xml:space="preserve">8.322349636917093E-56</data>
      <data key="d16" xml:space="preserve">-1.580372779257831</data>
      <data key="d17" xml:space="preserve">-1.580372779257831</data>
      <data key="d18" xml:space="preserve">102</data>
      <data key="d19" xml:space="preserve">0.013430685557461491</data>
      <data key="d20" xml:space="preserve">1.0</data>
      <data key="d21" xml:space="preserve">1660.6116970406438</data>
      <data key="d22" xml:space="preserve">695.1796109134801</data>
      <data key="d24"/>
      <data key="d25">
        <y:ShapeNode>
          <y:Geometry height="40.0" width="40.0" x="1640.6116970406438" y="675.1796109134801"/>
          <y:Fill color="#99FF99" transparent="false"/>
          <y:BorderStyle color="#3399FF" raised="false" type="line" width="3.0"/>
          <y:NodeLabel alignment="center" autoSizePolicy="content" fontFamily="Arial" fontSize="10" fontStyle="bold" hasBackgroundColor="false" hasLineColor="false" height="15.171875" horizontalTextPosition="center" iconTextGap="4" modelName="custom" textColor="#000000" verticalTextPosition="bottom" visible="true" width="33.4482421875" x="3.27587890625" xml:space="preserve" y="12.4140625">APOO<y:LabelModel><y:SmartNodeLabelModel distance="4.0"/></y:LabelModel><y:ModelParameter><y:SmartNodeLabelModelParameter labelRatioX="0.0" labelRatioY="0.0" nodeRatioX="0.0" nodeRatioY="0.0" offsetX="0.0" offsetY="0.0" upX="0.0" upY="-1.0"/></y:ModelParameter></y:NodeLabel>
          <y:Shape type="ellipse"/>
        </y:ShapeNode>
      </data>
    </node>
    <node id="n610">
      <data key="d3" xml:space="preserve"><![CDATA[APOOL]]></data>
      <data key="d4" xml:space="preserve"><![CDATA[MICOS complex subunit MIC27]]></data>
      <data key="d5" xml:space="preserve"><![CDATA[source]]></data>
      <data key="d6" xml:space="preserve">3.734011752110765</data>
      <data key="d7" xml:space="preserve">3.018441173581526</data>
      <data key="d8" xml:space="preserve">true</data>
      <data key="d9" xml:space="preserve">0.007000000000000006</data>
      <data key="d10" xml:space="preserve"><![CDATA[ARHGEF2(3) HSPA8(3)]]></data>
      <data key="d11"/>
      <data key="d12"/>
      <data key="d15" xml:space="preserve">6.505568786538476E-29</data>
      <data key="d16" xml:space="preserve">-0.6971421882450652</data>
      <data key="d17" xml:space="preserve">-0.6971421882450652</data>
      <data key="d18" xml:space="preserve">102</data>
      <data key="d19" xml:space="preserve">0.013430685557461491</data>
      <data key="d20" xml:space="preserve">1.0</data>
      <data key="d21" xml:space="preserve">1650.555228562454</data>
      <data key="d22" xml:space="preserve">719.7691807184503</data>
      <data key="d24"/>
      <data key="d25">
        <y:ShapeNode>
          <y:Geometry height="40.0" width="40.0" x="1630.555228562454" y="699.7691807184503"/>
          <y:Fill color="#99FF99" transparent="false"/>
          <y:BorderStyle color="#3399FF" raised="false" type="line" width="3.0"/>
          <y:NodeLabel alignment="center" autoSizePolicy="content" fontFamily="Arial" fontSize="10" fontStyle="bold" hasBackgroundColor="false" hasLineColor="false" height="15.171875" horizontalTextPosition="center" iconTextGap="4" modelName="custom" textColor="#000000" verticalTextPosition="bottom" visible="true" width="39.556640625" x="0.2216796875" xml:space="preserve" y="12.4140625">APOOL<y:LabelModel><y:SmartNodeLabelModel distance="4.0"/></y:LabelModel><y:ModelParameter><y:SmartNodeLabelModelParameter labelRatioX="0.0" labelRatioY="0.0" nodeRatioX="0.0" nodeRatioY="0.0" offsetX="0.0" offsetY="0.0" upX="0.0" upY="-1.0"/></y:ModelParameter></y:NodeLabel>
          <y:Shape type="ellipse"/>
        </y:ShapeNode>
      </data>
    </node>
    <node id="n611">
      <data key="d3" xml:space="preserve"><![CDATA[CHCHD3]]></data>
      <data key="d4" xml:space="preserve"><![CDATA[MICOS complex subunit MIC19]]></data>
      <data key="d5" xml:space="preserve"><![CDATA[source]]></data>
      <data key="d6" xml:space="preserve">3.4887715922355995</data>
      <data key="d7" xml:space="preserve">3.1048785367539864</data>
      <data key="d8" xml:space="preserve">true</data>
      <data key="d9" xml:space="preserve">0.006000000000000005</data>
      <data key="d10" xml:space="preserve"><![CDATA[ARHGEF2(3) HSPA8(3)]]></data>
      <data key="d11"/>
      <data key="d12"/>
      <data key="d15" xml:space="preserve">1.3931990128887168E-23</data>
      <data key="d16" xml:space="preserve">-0.6085763611395059</data>
      <data key="d17" xml:space="preserve">-0.6085763611395059</data>
      <data key="d18" xml:space="preserve">102</data>
      <data key="d19" xml:space="preserve">0.013430685557461491</data>
      <data key="d20" xml:space="preserve">1.0</data>
      <data key="d21" xml:space="preserve">1723.1725366894948</data>
      <data key="d22" xml:space="preserve">718.3320566755829</data>
      <data key="d24"/>
      <data key="d25">
        <y:ShapeNode>
          <y:Geometry height="40.0" width="40.0" x="1703.1725366894948" y="698.3320566755829"/>
          <y:Fill color="#99FF99" transparent="false"/>
          <y:BorderStyle color="#3399FF" raised="false" type="line" width="3.0"/>
          <y:NodeLabel alignment="center" autoSizePolicy="content" fontFamily="Arial" fontSize="10" fontStyle="bold" hasBackgroundColor="false" hasLineColor="false" height="15.171875" horizontalTextPosition="center" iconTextGap="4" modelName="custom" textColor="#000000" verticalTextPosition="bottom" visible="true" width="45.669921875" x="-2.8349609375" xml:space="preserve" y="12.4140625">CHCHD3<y:LabelModel><y:SmartNodeLabelModel distance="4.0"/></y:LabelModel><y:ModelParameter><y:SmartNodeLabelModelParameter labelRatioX="0.0" labelRatioY="0.0" nodeRatioX="0.0" nodeRatioY="0.0" offsetX="0.0" offsetY="0.0" upX="0.0" upY="-1.0"/></y:ModelParameter></y:NodeLabel>
          <y:Shape type="ellipse"/>
        </y:ShapeNode>
      </data>
    </node>
    <node id="n612">
      <data key="d3" xml:space="preserve"><![CDATA[CHCHD6]]></data>
      <data key="d4" xml:space="preserve"><![CDATA[MICOS complex subunit MIC25]]></data>
      <data key="d5" xml:space="preserve"><![CDATA[source]]></data>
      <data key="d6" xml:space="preserve">4.303313467272804</data>
      <data key="d7" xml:space="preserve">3.235318017452779</data>
      <data key="d8" xml:space="preserve">true</data>
      <data key="d9" xml:space="preserve">0.008000000000000007</data>
      <data key="d10" xml:space="preserve"><![CDATA[ARHGEF2(3) HSPA8(3)]]></data>
      <data key="d11"/>
      <data key="d12"/>
      <data key="d15" xml:space="preserve">3.069092083565725E-33</data>
      <data key="d16" xml:space="preserve">-0.925925339880574</data>
      <data key="d17" xml:space="preserve">-0.925925339880574</data>
      <data key="d18" xml:space="preserve">102</data>
      <data key="d19" xml:space="preserve">0.013430685557461491</data>
      <data key="d20" xml:space="preserve">1.0</data>
      <data key="d21" xml:space="preserve">1666.7123559045963</data>
      <data key="d22" xml:space="preserve">739.3036258598407</data>
      <data key="d24"/>
      <data key="d25">
        <y:ShapeNode>
          <y:Geometry height="40.0" width="40.0" x="1646.7123559045963" y="719.3036258598407"/>
          <y:Fill color="#99FF99" transparent="false"/>
          <y:BorderStyle color="#3399FF" raised="false" type="line" width="3.0"/>
          <y:NodeLabel alignment="center" autoSizePolicy="content" fontFamily="Arial" fontSize="10" fontStyle="bold" hasBackgroundColor="false" hasLineColor="false" height="15.171875" horizontalTextPosition="center" iconTextGap="4" modelName="custom" textColor="#000000" verticalTextPosition="bottom" visible="true" width="45.669921875" x="-2.8349609375" xml:space="preserve" y="12.4140625">CHCHD6<y:LabelModel><y:SmartNodeLabelModel distance="4.0"/></y:LabelModel><y:ModelParameter><y:SmartNodeLabelModelParameter labelRatioX="0.0" labelRatioY="0.0" nodeRatioX="0.0" nodeRatioY="0.0" offsetX="0.0" offsetY="0.0" upX="0.0" upY="-1.0"/></y:ModelParameter></y:NodeLabel>
          <y:Shape type="ellipse"/>
        </y:ShapeNode>
      </data>
    </node>
    <node id="n613">
      <data key="d3" xml:space="preserve"><![CDATA[DNAJC11]]></data>
      <data key="d4" xml:space="preserve"><![CDATA[DnaJ homolog subfamily C member 11]]></data>
      <data key="d5" xml:space="preserve"><![CDATA[source]]></data>
      <data key="d6" xml:space="preserve">2.330958275840233</data>
      <data key="d7" xml:space="preserve">2.4839446111927526</data>
      <data key="d8" xml:space="preserve">true</data>
      <data key="d9" xml:space="preserve">0.02300000000000002</data>
      <data key="d10" xml:space="preserve"><![CDATA[ARHGEF2(3) HSPA8(3)]]></data>
      <data key="d11"/>
      <data key="d12"/>
      <data key="d15" xml:space="preserve">2.933374543446452E-11</data>
      <data key="d16" xml:space="preserve">-0.5158602555799419</data>
      <data key="d17" xml:space="preserve">-0.5158602555799419</data>
      <data key="d18" xml:space="preserve">102</data>
      <data key="d19" xml:space="preserve">0.013430685557461491</data>
      <data key="d20" xml:space="preserve">1.0</data>
      <data key="d21" xml:space="preserve">1702.4315472571598</data>
      <data key="d22" xml:space="preserve">702.5972339747846</data>
      <data key="d24"/>
      <data key="d25">
        <y:ShapeNode>
          <y:Geometry height="40.0" width="40.0" x="1682.4315472571598" y="682.5972339747846"/>
          <y:Fill color="#99FF99" transparent="false"/>
          <y:BorderStyle color="#3399FF" raised="false" type="line" width="3.0"/>
          <y:NodeLabel alignment="center" autoSizePolicy="content" fontFamily="Arial" fontSize="10" fontStyle="bold" hasBackgroundColor="false" hasLineColor="false" height="15.171875" horizontalTextPosition="center" iconTextGap="4" modelName="custom" textColor="#000000" verticalTextPosition="bottom" visible="true" width="49.5712890625" x="-4.78564453125" xml:space="preserve" y="12.4140625">DNAJC11<y:LabelModel><y:SmartNodeLabelModel distance="4.0"/></y:LabelModel><y:ModelParameter><y:SmartNodeLabelModelParameter labelRatioX="0.0" labelRatioY="0.0" nodeRatioX="0.0" nodeRatioY="0.0" offsetX="0.0" offsetY="0.0" upX="0.0" upY="-1.0"/></y:ModelParameter></y:NodeLabel>
          <y:Shape type="ellipse"/>
        </y:ShapeNode>
      </data>
    </node>
    <node id="n614">
      <data key="d3" xml:space="preserve"><![CDATA[IMMT]]></data>
      <data key="d4" xml:space="preserve"><![CDATA[Isoform 2 of MICOS complex subunit MIC60]]></data>
      <data key="d5" xml:space="preserve"><![CDATA[source]]></data>
      <data key="d6" xml:space="preserve">3.8363053959742834</data>
      <data key="d7" xml:space="preserve">3.208759995000365</data>
      <data key="d8" xml:space="preserve">true</data>
      <data key="d9" xml:space="preserve">0.007000000000000006</data>
      <data key="d10" xml:space="preserve"><![CDATA[ARHGEF2(3) HSPA8(3)]]></data>
      <data key="d11"/>
      <data key="d12"/>
      <data key="d15" xml:space="preserve">0.0</data>
      <data key="d16" xml:space="preserve">-0.7358619545590701</data>
      <data key="d17" xml:space="preserve">-0.7358619545590701</data>
      <data key="d18" xml:space="preserve">102</data>
      <data key="d19" xml:space="preserve">0.013430685557461491</data>
      <data key="d20" xml:space="preserve">1.0</data>
      <data key="d21" xml:space="preserve">1595.5762003783234</data>
      <data key="d22" xml:space="preserve">674.8420474382997</data>
      <data key="d24"/>
      <data key="d25">
        <y:ShapeNode>
          <y:Geometry height="40.0" width="40.0" x="1575.5762003783234" y="654.8420474382997"/>
          <y:Fill color="#99FF99" transparent="false"/>
          <y:BorderStyle color="#3399FF" raised="false" type="line" width="3.0"/>
          <y:NodeLabel alignment="center" autoSizePolicy="content" fontFamily="Arial" fontSize="10" fontStyle="bold" hasBackgroundColor="false" hasLineColor="false" height="15.171875" horizontalTextPosition="center" iconTextGap="4" modelName="custom" textColor="#000000" verticalTextPosition="bottom" visible="true" width="29.546875" x="5.2265625" xml:space="preserve" y="12.4140625">IMMT<y:LabelModel><y:SmartNodeLabelModel distance="4.0"/></y:LabelModel><y:ModelParameter><y:SmartNodeLabelModelParameter labelRatioX="0.0" labelRatioY="0.0" nodeRatioX="0.0" nodeRatioY="0.0" offsetX="0.0" offsetY="0.0" upX="0.0" upY="-1.0"/></y:ModelParameter></y:NodeLabel>
          <y:Shape type="ellipse"/>
        </y:ShapeNode>
      </data>
    </node>
    <node id="n615">
      <data key="d3" xml:space="preserve"><![CDATA[MTX1]]></data>
      <data key="d4" xml:space="preserve"><![CDATA[Metaxin-1]]></data>
      <data key="d5" xml:space="preserve"><![CDATA[source]]></data>
      <data key="d6" xml:space="preserve">4.8053320832354975</data>
      <data key="d7" xml:space="preserve">3.8625842996934003</data>
      <data key="d8" xml:space="preserve">true</data>
      <data key="d9" xml:space="preserve">0.0</data>
      <data key="d10" xml:space="preserve"><![CDATA[ARHGEF2(3) HSPA8(3)]]></data>
      <data key="d11"/>
      <data key="d12"/>
      <data key="d15" xml:space="preserve">5.6136814568801984E-173</data>
      <data key="d16" xml:space="preserve">-1.15456082150862</data>
      <data key="d17" xml:space="preserve">-1.15456082150862</data>
      <data key="d18" xml:space="preserve">102</data>
      <data key="d19" xml:space="preserve">0.013430685557461491</data>
      <data key="d20" xml:space="preserve">1.0</data>
      <data key="d21" xml:space="preserve">1687.1943560498685</data>
      <data key="d22" xml:space="preserve">754.6207541267217</data>
      <data key="d24"/>
      <data key="d25">
        <y:ShapeNode>
          <y:Geometry height="40.0" width="40.0" x="1667.1943560498685" y="734.6207541267217"/>
          <y:Fill color="#99FF99" transparent="false"/>
          <y:BorderStyle color="#3399FF" raised="false" type="line" width="3.0"/>
          <y:NodeLabel alignment="center" autoSizePolicy="content" fontFamily="Arial" fontSize="10" fontStyle="bold" hasBackgroundColor="false" hasLineColor="false" height="15.171875" horizontalTextPosition="center" iconTextGap="4" modelName="custom" textColor="#000000" verticalTextPosition="bottom" visible="true" width="30.669921875" x="4.6650390625" xml:space="preserve" y="12.4140625">MTX1<y:LabelModel><y:SmartNodeLabelModel distance="4.0"/></y:LabelModel><y:ModelParameter><y:SmartNodeLabelModelParameter labelRatioX="0.0" labelRatioY="0.0" nodeRatioX="0.0" nodeRatioY="0.0" offsetX="0.0" offsetY="0.0" upX="0.0" upY="-1.0"/></y:ModelParameter></y:NodeLabel>
          <y:Shape type="ellipse"/>
        </y:ShapeNode>
      </data>
    </node>
    <node id="n616">
      <data key="d3" xml:space="preserve"><![CDATA[MTX2]]></data>
      <data key="d4" xml:space="preserve"><![CDATA[Metaxin-2]]></data>
      <data key="d5" xml:space="preserve"><![CDATA[source]]></data>
      <data key="d6" xml:space="preserve">4.508808267448911</data>
      <data key="d7" xml:space="preserve">3.751800399953144</data>
      <data key="d8" xml:space="preserve">true</data>
      <data key="d9" xml:space="preserve">0.0020000000000000018</data>
      <data key="d10" xml:space="preserve"><![CDATA[ARHGEF2(3) HSPA8(3)]]></data>
      <data key="d11"/>
      <data key="d12"/>
      <data key="d15" xml:space="preserve">3.2824962225663926E-214</data>
      <data key="d16" xml:space="preserve">-1.0164675996307826</data>
      <data key="d17" xml:space="preserve">-1.0164675996307826</data>
      <data key="d18" xml:space="preserve">102</data>
      <data key="d19" xml:space="preserve">0.013430685557461491</data>
      <data key="d20" xml:space="preserve">1.0</data>
      <data key="d21" xml:space="preserve">1697.302757352525</data>
      <data key="d22" xml:space="preserve">730.1690085098969</data>
      <data key="d24"/>
      <data key="d25">
        <y:ShapeNode>
          <y:Geometry height="40.0" width="40.0" x="1677.302757352525" y="710.1690085098969"/>
          <y:Fill color="#99FF99" transparent="false"/>
          <y:BorderStyle color="#3399FF" raised="false" type="line" width="3.0"/>
          <y:NodeLabel alignment="center" autoSizePolicy="content" fontFamily="Arial" fontSize="10" fontStyle="bold" hasBackgroundColor="false" hasLineColor="false" height="15.171875" horizontalTextPosition="center" iconTextGap="4" modelName="custom" textColor="#000000" verticalTextPosition="bottom" visible="true" width="30.669921875" x="4.6650390625" xml:space="preserve" y="12.4140625">MTX2<y:LabelModel><y:SmartNodeLabelModel distance="4.0"/></y:LabelModel><y:ModelParameter><y:SmartNodeLabelModelParameter labelRatioX="0.0" labelRatioY="0.0" nodeRatioX="0.0" nodeRatioY="0.0" offsetX="0.0" offsetY="0.0" upX="0.0" upY="-1.0"/></y:ModelParameter></y:NodeLabel>
          <y:Shape type="ellipse"/>
        </y:ShapeNode>
      </data>
    </node>
    <node id="n617">
      <data key="d3" xml:space="preserve"><![CDATA[MTX3]]></data>
      <data key="d4" xml:space="preserve"><![CDATA[Metaxin-3]]></data>
      <data key="d5" xml:space="preserve"><![CDATA[source]]></data>
      <data key="d6" xml:space="preserve">4.136947876750099</data>
      <data key="d7" xml:space="preserve">2.1514721844784734</data>
      <data key="d8" xml:space="preserve">true</data>
      <data key="d9" xml:space="preserve">0.04700000000000004</data>
      <data key="d10" xml:space="preserve"><![CDATA[ARHGEF2(3) HSPA8(3)]]></data>
      <data key="d11"/>
      <data key="d12"/>
      <data key="d15" xml:space="preserve">7.434232558836842E-26</data>
      <data key="d16" xml:space="preserve">-0.8557168867473578</data>
      <data key="d17" xml:space="preserve">-0.8557168867473578</data>
      <data key="d18" xml:space="preserve">102</data>
      <data key="d19" xml:space="preserve">0.013430685557461491</data>
      <data key="d20" xml:space="preserve">1.0</data>
      <data key="d21" xml:space="preserve">1715.3246042938508</data>
      <data key="d22" xml:space="preserve">749.8676765927132</data>
      <data key="d24"/>
      <data key="d25">
        <y:ShapeNode>
          <y:Geometry height="40.0" width="40.0" x="1695.3246042938508" y="729.8676765927132"/>
          <y:Fill color="#99FF99" transparent="false"/>
          <y:BorderStyle color="#3399FF" raised="false" type="line" width="3.0"/>
          <y:NodeLabel alignment="center" autoSizePolicy="content" fontFamily="Arial" fontSize="10" fontStyle="bold" hasBackgroundColor="false" hasLineColor="false" height="15.171875" horizontalTextPosition="center" iconTextGap="4" modelName="custom" textColor="#000000" verticalTextPosition="bottom" visible="true" width="30.669921875" x="4.6650390625" xml:space="preserve" y="12.4140625">MTX3<y:LabelModel><y:SmartNodeLabelModel distance="4.0"/></y:LabelModel><y:ModelParameter><y:SmartNodeLabelModelParameter labelRatioX="0.0" labelRatioY="0.0" nodeRatioX="0.0" nodeRatioY="0.0" offsetX="0.0" offsetY="0.0" upX="0.0" upY="-1.0"/></y:ModelParameter></y:NodeLabel>
          <y:Shape type="ellipse"/>
        </y:ShapeNode>
      </data>
    </node>
    <node id="n618">
      <data key="d3" xml:space="preserve"><![CDATA[SAMM50]]></data>
      <data key="d4" xml:space="preserve"><![CDATA[Sorting and assembly machinery component 50 homolog]]></data>
      <data key="d5" xml:space="preserve"><![CDATA[source]]></data>
      <data key="d6" xml:space="preserve">4.510385320528342</data>
      <data key="d7" xml:space="preserve">3.389186906797752</data>
      <data key="d8" xml:space="preserve">true</data>
      <data key="d9" xml:space="preserve">0.0020000000000000018</data>
      <data key="d10" xml:space="preserve"><![CDATA[ARHGEF2(3) HSPA8(3)]]></data>
      <data key="d11"/>
      <data key="d12"/>
      <data key="d15" xml:space="preserve">0.0</data>
      <data key="d16" xml:space="preserve">-1.0171787869818778</data>
      <data key="d17" xml:space="preserve">-1.0171787869818778</data>
      <data key="d18" xml:space="preserve">102</data>
      <data key="d19" xml:space="preserve">0.013430685557461491</data>
      <data key="d20" xml:space="preserve">1.0</data>
      <data key="d21" xml:space="preserve">1677.8844003453019</data>
      <data key="d22" xml:space="preserve">714.1996536375093</data>
      <data key="d24"/>
      <data key="d25">
        <y:ShapeNode>
          <y:Geometry height="40.0" width="40.0" x="1657.8844003453019" y="694.1996536375093"/>
          <y:Fill color="#99FF99" transparent="false"/>
          <y:BorderStyle color="#3399FF" raised="false" type="line" width="3.0"/>
          <y:NodeLabel alignment="center" autoSizePolicy="content" fontFamily="Arial" fontSize="10" fontStyle="bold" hasBackgroundColor="false" hasLineColor="false" height="15.171875" horizontalTextPosition="center" iconTextGap="4" modelName="custom" textColor="#000000" verticalTextPosition="bottom" visible="true" width="45.6748046875" x="-2.83740234375" xml:space="preserve" y="12.4140625">SAMM50<y:LabelModel><y:SmartNodeLabelModel distance="4.0"/></y:LabelModel><y:ModelParameter><y:SmartNodeLabelModelParameter labelRatioX="0.0" labelRatioY="0.0" nodeRatioX="0.0" nodeRatioY="0.0" offsetX="0.0" offsetY="0.0" upX="0.0" upY="-1.0"/></y:ModelParameter></y:NodeLabel>
          <y:Shape type="ellipse"/>
        </y:ShapeNode>
      </data>
    </node>
    <node id="n619">
      <data key="d3" xml:space="preserve"><![CDATA[TMEM11]]></data>
      <data key="d4" xml:space="preserve"><![CDATA[Transmembrane protein 11, mitochondrial]]></data>
      <data key="d5" xml:space="preserve"><![CDATA[source]]></data>
      <data key="d6" xml:space="preserve">5.437264700317791</data>
      <data key="d7" xml:space="preserve">3.6672994395651557</data>
      <data key="d8" xml:space="preserve">true</data>
      <data key="d9" xml:space="preserve">0.0020000000000000018</data>
      <data key="d10" xml:space="preserve"><![CDATA[ARHGEF2(3) HSPA8(3)]]></data>
      <data key="d11"/>
      <data key="d12"/>
      <data key="d15" xml:space="preserve">1.607923589430341E-104</data>
      <data key="d16" xml:space="preserve">-1.4781923710660958</data>
      <data key="d17" xml:space="preserve">-1.4781923710660958</data>
      <data key="d18" xml:space="preserve">102</data>
      <data key="d19" xml:space="preserve">0.013430685557461491</data>
      <data key="d20" xml:space="preserve">1.0</data>
      <data key="d21" xml:space="preserve">1684.7674970416303</data>
      <data key="d22" xml:space="preserve">684.853267523639</data>
      <data key="d24"/>
      <data key="d25">
        <y:ShapeNode>
          <y:Geometry height="40.0" width="40.0" x="1664.7674970416303" y="664.853267523639"/>
          <y:Fill color="#99FF99" transparent="false"/>
          <y:BorderStyle color="#3399FF" raised="false" type="line" width="3.0"/>
          <y:NodeLabel alignment="center" autoSizePolicy="content" fontFamily="Arial" fontSize="10" fontStyle="bold" hasBackgroundColor="false" hasLineColor="false" height="15.171875" horizontalTextPosition="center" iconTextGap="4" modelName="custom" textColor="#000000" verticalTextPosition="bottom" visible="true" width="44.5615234375" x="-2.28076171875" xml:space="preserve" y="12.4140625">TMEM11<y:LabelModel><y:SmartNodeLabelModel distance="4.0"/></y:LabelModel><y:ModelParameter><y:SmartNodeLabelModelParameter labelRatioX="0.0" labelRatioY="0.0" nodeRatioX="0.0" nodeRatioY="0.0" offsetX="0.0" offsetY="0.0" upX="0.0" upY="-1.0"/></y:ModelParameter></y:NodeLabel>
          <y:Shape type="ellipse"/>
        </y:ShapeNode>
      </data>
    </node>
    <node id="n620">
      <data key="d3" xml:space="preserve"><![CDATA[CTDSP1]]></data>
      <data key="d4" xml:space="preserve"><![CDATA[Carboxy-terminal domain RNA polymerase II polypeptide A small phosphatase 1]]></data>
      <data key="d5" xml:space="preserve"><![CDATA[source]]></data>
      <data key="d6" xml:space="preserve">5.399941546312893</data>
      <data key="d7" xml:space="preserve">2.650412644759985</data>
      <data key="d8" xml:space="preserve">true</data>
      <data key="d9" xml:space="preserve">0.006000000000000005</data>
      <data key="d10" xml:space="preserve"><![CDATA[HSPA8(2)]]></data>
      <data key="d11"/>
      <data key="d12"/>
      <data key="d15" xml:space="preserve">1.5469639558975804E-33</data>
      <data key="d16" xml:space="preserve">-1.4579684351798035</data>
      <data key="d17" xml:space="preserve">-1.4579684351798035</data>
      <data key="d18" xml:space="preserve">104</data>
      <data key="d19" xml:space="preserve">0.013430685557461491</data>
      <data key="d20" xml:space="preserve">1.0</data>
      <data key="d21" xml:space="preserve">1143.4982656931488</data>
      <data key="d22" xml:space="preserve">697.6084812698845</data>
      <data key="d24"/>
      <data key="d25">
        <y:ShapeNode>
          <y:Geometry height="40.0" width="40.0" x="1123.4982656931488" y="677.6084812698845"/>
          <y:Fill color="#99FF99" transparent="false"/>
          <y:BorderStyle color="#3399FF" raised="false" type="line" width="3.0"/>
          <y:NodeLabel alignment="center" autoSizePolicy="content" fontFamily="Arial" fontSize="10" fontStyle="bold" hasBackgroundColor="false" hasLineColor="false" height="15.171875" horizontalTextPosition="center" iconTextGap="4" modelName="custom" textColor="#000000" verticalTextPosition="bottom" visible="true" width="43.453125" x="-1.7265625" xml:space="preserve" y="12.4140625">CTDSP1<y:LabelModel><y:SmartNodeLabelModel distance="4.0"/></y:LabelModel><y:ModelParameter><y:SmartNodeLabelModelParameter labelRatioX="0.0" labelRatioY="0.0" nodeRatioX="0.0" nodeRatioY="0.0" offsetX="0.0" offsetY="0.0" upX="0.0" upY="-1.0"/></y:ModelParameter></y:NodeLabel>
          <y:Shape type="ellipse"/>
        </y:ShapeNode>
      </data>
    </node>
    <node id="n621">
      <data key="d3" xml:space="preserve"><![CDATA[CTDSPL2]]></data>
      <data key="d4" xml:space="preserve"><![CDATA[CTD small phosphatase-like protein 2]]></data>
      <data key="d5" xml:space="preserve"><![CDATA[source]]></data>
      <data key="d6" xml:space="preserve">4.380763792899377</data>
      <data key="d7" xml:space="preserve">2.1216459659323528</data>
      <data key="d8" xml:space="preserve">true</data>
      <data key="d9" xml:space="preserve">0.03200000000000003</data>
      <data key="d10" xml:space="preserve"><![CDATA[HSPA8(2)]]></data>
      <data key="d11"/>
      <data key="d12"/>
      <data key="d15" xml:space="preserve">1.817672353993472E-51</data>
      <data key="d16" xml:space="preserve">-0.9595545704589068</data>
      <data key="d17" xml:space="preserve">-0.9595545704589068</data>
      <data key="d18" xml:space="preserve">104</data>
      <data key="d19" xml:space="preserve">0.013430685557461491</data>
      <data key="d20" xml:space="preserve">1.0</data>
      <data key="d21" xml:space="preserve">1128.5085787208718</data>
      <data key="d22" xml:space="preserve">668.9719906781204</data>
      <data key="d24"/>
      <data key="d25">
        <y:ShapeNode>
          <y:Geometry height="40.0" width="40.0" x="1108.5085787208718" y="648.9719906781204"/>
          <y:Fill color="#99FF99" transparent="false"/>
          <y:BorderStyle color="#3399FF" raised="false" type="line" width="3.0"/>
          <y:NodeLabel alignment="center" autoSizePolicy="content" fontFamily="Arial" fontSize="10" fontStyle="bold" hasBackgroundColor="false" hasLineColor="false" height="15.171875" horizontalTextPosition="center" iconTextGap="4" modelName="custom" textColor="#000000" verticalTextPosition="bottom" visible="true" width="49.5615234375" x="-4.78076171875" xml:space="preserve" y="12.4140625">CTDSPL2<y:LabelModel><y:SmartNodeLabelModel distance="4.0"/></y:LabelModel><y:ModelParameter><y:SmartNodeLabelModelParameter labelRatioX="0.0" labelRatioY="0.0" nodeRatioX="0.0" nodeRatioY="0.0" offsetX="0.0" offsetY="0.0" upX="0.0" upY="-1.0"/></y:ModelParameter></y:NodeLabel>
          <y:Shape type="ellipse"/>
        </y:ShapeNode>
      </data>
    </node>
    <node id="n622">
      <data key="d3" xml:space="preserve"><![CDATA[GRPEL1]]></data>
      <data key="d4" xml:space="preserve"><![CDATA[GrpE protein homolog 1, mitochondrial]]></data>
      <data key="d5" xml:space="preserve"><![CDATA[source]]></data>
      <data key="d6" xml:space="preserve">3.1089995364363774</data>
      <data key="d7" xml:space="preserve">2.281274454231749</data>
      <data key="d8" xml:space="preserve">true</data>
      <data key="d9" xml:space="preserve">0.015000000000000013</data>
      <data key="d10" xml:space="preserve"><![CDATA[HSPA8(2)]]></data>
      <data key="d11"/>
      <data key="d12"/>
      <data key="d15" xml:space="preserve">5.680871778992354E-23</data>
      <data key="d16" xml:space="preserve">-0.4832939058780805</data>
      <data key="d17" xml:space="preserve">-0.4832939058780805</data>
      <data key="d18" xml:space="preserve">104</data>
      <data key="d19" xml:space="preserve">0.013430685557461491</data>
      <data key="d20" xml:space="preserve">1.0</data>
      <data key="d21" xml:space="preserve">879.4753497409914</data>
      <data key="d22" xml:space="preserve">453.99946084317276</data>
      <data key="d24"/>
      <data key="d25">
        <y:ShapeNode>
          <y:Geometry height="40.0" width="40.0" x="859.4753497409914" y="433.99946084317276"/>
          <y:Fill color="#99FF99" transparent="false"/>
          <y:BorderStyle color="#3399FF" raised="false" type="line" width="3.0"/>
          <y:NodeLabel alignment="center" autoSizePolicy="content" fontFamily="Arial" fontSize="10" fontStyle="bold" hasBackgroundColor="false" hasLineColor="false" height="15.171875" horizontalTextPosition="center" iconTextGap="4" modelName="custom" textColor="#000000" verticalTextPosition="bottom" visible="true" width="44.009765625" x="-2.0048828125" xml:space="preserve" y="12.4140625">GRPEL1<y:LabelModel><y:SmartNodeLabelModel distance="4.0"/></y:LabelModel><y:ModelParameter><y:SmartNodeLabelModelParameter labelRatioX="0.0" labelRatioY="0.0" nodeRatioX="0.0" nodeRatioY="0.0" offsetX="0.0" offsetY="0.0" upX="0.0" upY="-1.0"/></y:ModelParameter></y:NodeLabel>
          <y:Shape type="ellipse"/>
        </y:ShapeNode>
      </data>
    </node>
    <node id="n623">
      <data key="d3" xml:space="preserve"><![CDATA[TIMM21]]></data>
      <data key="d4" xml:space="preserve"><![CDATA[Mitochondrial import inner membrane translocase subunit Tim21]]></data>
      <data key="d5" xml:space="preserve"><![CDATA[source]]></data>
      <data key="d6" xml:space="preserve">4.7102523927447875</data>
      <data key="d7" xml:space="preserve">2.8669747849022875</data>
      <data key="d8" xml:space="preserve">true</data>
      <data key="d9" xml:space="preserve">0.007000000000000006</data>
      <data key="d10" xml:space="preserve"><![CDATA[HSPA8(2)]]></data>
      <data key="d11"/>
      <data key="d12"/>
      <data key="d15" xml:space="preserve">8.894032686078051E-251</data>
      <data key="d16" xml:space="preserve">-1.1093238801678997</data>
      <data key="d17" xml:space="preserve">-1.1093238801678997</data>
      <data key="d18" xml:space="preserve">104</data>
      <data key="d19" xml:space="preserve">0.013430685557461491</data>
      <data key="d20" xml:space="preserve">1.0</data>
      <data key="d21" xml:space="preserve">920.5644172981862</data>
      <data key="d22" xml:space="preserve">512.327176176288</data>
      <data key="d24"/>
      <data key="d25">
        <y:ShapeNode>
          <y:Geometry height="40.0" width="40.0" x="900.5644172981862" y="492.32717617628805"/>
          <y:Fill color="#99FF99" transparent="false"/>
          <y:BorderStyle color="#3399FF" raised="false" type="line" width="3.0"/>
          <y:NodeLabel alignment="center" autoSizePolicy="content" fontFamily="Arial" fontSize="10" fontStyle="bold" hasBackgroundColor="false" hasLineColor="false" height="15.171875" horizontalTextPosition="center" iconTextGap="4" modelName="custom" textColor="#000000" verticalTextPosition="bottom" visible="true" width="40.669921875" x="-0.3349609375" xml:space="preserve" y="12.4140625">TIMM21<y:LabelModel><y:SmartNodeLabelModel distance="4.0"/></y:LabelModel><y:ModelParameter><y:SmartNodeLabelModelParameter labelRatioX="0.0" labelRatioY="0.0" nodeRatioX="0.0" nodeRatioY="0.0" offsetX="0.0" offsetY="0.0" upX="0.0" upY="-1.0"/></y:ModelParameter></y:NodeLabel>
          <y:Shape type="ellipse"/>
        </y:ShapeNode>
      </data>
    </node>
    <node id="n624">
      <data key="d3" xml:space="preserve"><![CDATA[TIMM23]]></data>
      <data key="d4" xml:space="preserve"><![CDATA[Mitochondrial import inner membrane translocase subunit Tim23]]></data>
      <data key="d5" xml:space="preserve"><![CDATA[source]]></data>
      <data key="d6" xml:space="preserve">3.6042632046493153</data>
      <data key="d7" xml:space="preserve">2.4131963411810493</data>
      <data key="d8" xml:space="preserve">true</data>
      <data key="d9" xml:space="preserve">0.038000000000000034</data>
      <data key="d10" xml:space="preserve"><![CDATA[HSPA8(2)]]></data>
      <data key="d11"/>
      <data key="d12"/>
      <data key="d15" xml:space="preserve">3.440517318129031E-27</data>
      <data key="d16" xml:space="preserve">-0.6495356624194475</data>
      <data key="d17" xml:space="preserve">-0.6495356624194475</data>
      <data key="d18" xml:space="preserve">104</data>
      <data key="d19" xml:space="preserve">0.013430685557461491</data>
      <data key="d20" xml:space="preserve">1.0</data>
      <data key="d21" xml:space="preserve">900.5968122009818</data>
      <data key="d22" xml:space="preserve">535.3839535678462</data>
      <data key="d24"/>
      <data key="d25">
        <y:ShapeNode>
          <y:Geometry height="40.0" width="40.0" x="880.5968122009818" y="515.3839535678462"/>
          <y:Fill color="#99FF99" transparent="false"/>
          <y:BorderStyle color="#3399FF" raised="false" type="line" width="3.0"/>
          <y:NodeLabel alignment="center" autoSizePolicy="content" fontFamily="Arial" fontSize="10" fontStyle="bold" hasBackgroundColor="false" hasLineColor="false" height="15.171875" horizontalTextPosition="center" iconTextGap="4" modelName="custom" textColor="#000000" verticalTextPosition="bottom" visible="true" width="40.669921875" x="-0.3349609375" xml:space="preserve" y="12.4140625">TIMM23<y:LabelModel><y:SmartNodeLabelModel distance="4.0"/></y:LabelModel><y:ModelParameter><y:SmartNodeLabelModelParameter labelRatioX="0.0" labelRatioY="0.0" nodeRatioX="0.0" nodeRatioY="0.0" offsetX="0.0" offsetY="0.0" upX="0.0" upY="-1.0"/></y:ModelParameter></y:NodeLabel>
          <y:Shape type="ellipse"/>
        </y:ShapeNode>
      </data>
    </node>
    <node id="n625">
      <data key="d3" xml:space="preserve"><![CDATA[TIMM44]]></data>
      <data key="d4" xml:space="preserve"><![CDATA[Mitochondrial import inner membrane translocase subunit TIM44]]></data>
      <data key="d5" xml:space="preserve"><![CDATA[source]]></data>
      <data key="d6" xml:space="preserve">4.610572902081463</data>
      <data key="d7" xml:space="preserve">2.7965524163932947</data>
      <data key="d8" xml:space="preserve">true</data>
      <data key="d9" xml:space="preserve">0.015000000000000013</data>
      <data key="d10" xml:space="preserve"><![CDATA[HSPA8(2)]]></data>
      <data key="d11"/>
      <data key="d12"/>
      <data key="d15" xml:space="preserve">2.5499696598312558E-42</data>
      <data key="d16" xml:space="preserve">-1.0628691242703943</data>
      <data key="d17" xml:space="preserve">-1.0628691242703943</data>
      <data key="d18" xml:space="preserve">104</data>
      <data key="d19" xml:space="preserve">0.013430685557461491</data>
      <data key="d20" xml:space="preserve">1.0</data>
      <data key="d21" xml:space="preserve">891.3538887847935</data>
      <data key="d22" xml:space="preserve">507.91388711759447</data>
      <data key="d24"/>
      <data key="d25">
        <y:ShapeNode>
          <y:Geometry height="40.0" width="40.0" x="871.3538887847935" y="487.91388711759447"/>
          <y:Fill color="#99FF99" transparent="false"/>
          <y:BorderStyle color="#3399FF" raised="false" type="line" width="3.0"/>
          <y:NodeLabel alignment="center" autoSizePolicy="content" fontFamily="Arial" fontSize="10" fontStyle="bold" hasBackgroundColor="false" hasLineColor="false" height="15.171875" horizontalTextPosition="center" iconTextGap="4" modelName="custom" textColor="#000000" verticalTextPosition="bottom" visible="true" width="40.669921875" x="-0.3349609375" xml:space="preserve" y="12.4140625">TIMM44<y:LabelModel><y:SmartNodeLabelModel distance="4.0"/></y:LabelModel><y:ModelParameter><y:SmartNodeLabelModelParameter labelRatioX="0.0" labelRatioY="0.0" nodeRatioX="0.0" nodeRatioY="0.0" offsetX="0.0" offsetY="0.0" upX="0.0" upY="-1.0"/></y:ModelParameter></y:NodeLabel>
          <y:Shape type="ellipse"/>
        </y:ShapeNode>
      </data>
    </node>
    <node id="n626">
      <data key="d3" xml:space="preserve"><![CDATA[TIMM50]]></data>
      <data key="d4" xml:space="preserve"><![CDATA[Mitochondrial import inner membrane translocase subunit TIM50]]></data>
      <data key="d5" xml:space="preserve"><![CDATA[source]]></data>
      <data key="d6" xml:space="preserve">2.953161777242828</data>
      <data key="d7" xml:space="preserve">2.7078070579084033</data>
      <data key="d8" xml:space="preserve">true</data>
      <data key="d9" xml:space="preserve">0.03200000000000003</data>
      <data key="d10" xml:space="preserve"><![CDATA[HSPA8(2)]]></data>
      <data key="d11"/>
      <data key="d12"/>
      <data key="d15" xml:space="preserve">1.1820600930897729E-35</data>
      <data key="d16" xml:space="preserve">-0.4360582241284009</data>
      <data key="d17" xml:space="preserve">-0.4360582241284009</data>
      <data key="d18" xml:space="preserve">104</data>
      <data key="d19" xml:space="preserve">0.013430685557461491</data>
      <data key="d20" xml:space="preserve">1.0</data>
      <data key="d21" xml:space="preserve">942.6822751847485</data>
      <data key="d22" xml:space="preserve">559.0442914310732</data>
      <data key="d24"/>
      <data key="d25">
        <y:ShapeNode>
          <y:Geometry height="40.0" width="40.0" x="922.6822751847485" y="539.0442914310732"/>
          <y:Fill color="#99FF99" transparent="false"/>
          <y:BorderStyle color="#3399FF" raised="false" type="line" width="3.0"/>
          <y:NodeLabel alignment="center" autoSizePolicy="content" fontFamily="Arial" fontSize="10" fontStyle="bold" hasBackgroundColor="false" hasLineColor="false" height="15.171875" horizontalTextPosition="center" iconTextGap="4" modelName="custom" textColor="#000000" verticalTextPosition="bottom" visible="true" width="40.669921875" x="-0.3349609375" xml:space="preserve" y="12.4140625">TIMM50<y:LabelModel><y:SmartNodeLabelModel distance="4.0"/></y:LabelModel><y:ModelParameter><y:SmartNodeLabelModelParameter labelRatioX="0.0" labelRatioY="0.0" nodeRatioX="0.0" nodeRatioY="0.0" offsetX="0.0" offsetY="0.0" upX="0.0" upY="-1.0"/></y:ModelParameter></y:NodeLabel>
          <y:Shape type="ellipse"/>
        </y:ShapeNode>
      </data>
    </node>
    <node id="n627">
      <data key="d3" xml:space="preserve"><![CDATA[CCT2]]></data>
      <data key="d4" xml:space="preserve"><![CDATA[T-complex protein 1 subunit beta]]></data>
      <data key="d5" xml:space="preserve"><![CDATA[source]]></data>
      <data key="d6" xml:space="preserve">3.982048237023799</data>
      <data key="d7" xml:space="preserve">3.054552101944463</data>
      <data key="d8" xml:space="preserve">true</data>
      <data key="d9" xml:space="preserve">0.0010000000000000009</data>
      <data key="d10" xml:space="preserve"><![CDATA[ARHGEF2(2) HSPA8(2)]]></data>
      <data key="d11"/>
      <data key="d12"/>
      <data key="d15" xml:space="preserve">0.0</data>
      <data key="d16" xml:space="preserve">0.7928354080992174</data>
      <data key="d17" xml:space="preserve">0.7928354080992174</data>
      <data key="d18" xml:space="preserve">105</data>
      <data key="d19" xml:space="preserve">0.013430685557461491</data>
      <data key="d20" xml:space="preserve">1.0</data>
      <data key="d21" xml:space="preserve">1023.8611033008376</data>
      <data key="d22" xml:space="preserve">305.7288583638785</data>
      <data key="d24"/>
      <data key="d25">
        <y:ShapeNode>
          <y:Geometry height="40.0" width="40.0" x="1003.8611033008376" y="285.7288583638785"/>
          <y:Fill color="#99FF99" transparent="false"/>
          <y:BorderStyle color="#CC3300" raised="false" type="line" width="3.0"/>
          <y:NodeLabel alignment="center" autoSizePolicy="content" fontFamily="Arial" fontSize="10" fontStyle="bold" hasBackgroundColor="false" hasLineColor="false" height="15.171875" horizontalTextPosition="center" iconTextGap="4" modelName="custom" textColor="#000000" verticalTextPosition="bottom" visible="true" width="30.11328125" x="4.943359375" xml:space="preserve" y="12.4140625">CCT2<y:LabelModel><y:SmartNodeLabelModel distance="4.0"/></y:LabelModel><y:ModelParameter><y:SmartNodeLabelModelParameter labelRatioX="0.0" labelRatioY="0.0" nodeRatioX="0.0" nodeRatioY="0.0" offsetX="0.0" offsetY="0.0" upX="0.0" upY="-1.0"/></y:ModelParameter></y:NodeLabel>
          <y:Shape type="ellipse"/>
        </y:ShapeNode>
      </data>
    </node>
    <node id="n628">
      <data key="d3" xml:space="preserve"><![CDATA[CCT4]]></data>
      <data key="d4" xml:space="preserve"><![CDATA[T-complex protein 1 subunit delta]]></data>
      <data key="d5" xml:space="preserve"><![CDATA[source]]></data>
      <data key="d6" xml:space="preserve">4.028696924770246</data>
      <data key="d7" xml:space="preserve">3.617892999758012</data>
      <data key="d8" xml:space="preserve">true</data>
      <data key="d9" xml:space="preserve">0.0</data>
      <data key="d10" xml:space="preserve"><![CDATA[ARHGEF2(2) HSPA8(2)]]></data>
      <data key="d11"/>
      <data key="d12"/>
      <data key="d15" xml:space="preserve">1.1185520912804455E-307</data>
      <data key="d16" xml:space="preserve">0.8115199455826619</data>
      <data key="d17" xml:space="preserve">0.8115199455826619</data>
      <data key="d18" xml:space="preserve">107</data>
      <data key="d19" xml:space="preserve">0.013430685557461491</data>
      <data key="d20" xml:space="preserve">1.0</data>
      <data key="d21" xml:space="preserve">938.1957678763124</data>
      <data key="d22" xml:space="preserve">340.60718873732304</data>
      <data key="d24"/>
      <data key="d25">
        <y:ShapeNode>
          <y:Geometry height="40.0" width="40.0" x="918.1957678763124" y="320.60718873732304"/>
          <y:Fill color="#99FF99" transparent="false"/>
          <y:BorderStyle color="#CC3300" raised="false" type="line" width="3.0"/>
          <y:NodeLabel alignment="center" autoSizePolicy="content" fontFamily="Arial" fontSize="10" fontStyle="bold" hasBackgroundColor="false" hasLineColor="false" height="15.171875" horizontalTextPosition="center" iconTextGap="4" modelName="custom" textColor="#000000" verticalTextPosition="bottom" visible="true" width="30.11328125" x="4.943359375" xml:space="preserve" y="12.4140625">CCT4<y:LabelModel><y:SmartNodeLabelModel distance="4.0"/></y:LabelModel><y:ModelParameter><y:SmartNodeLabelModelParameter labelRatioX="0.0" labelRatioY="0.0" nodeRatioX="0.0" nodeRatioY="0.0" offsetX="0.0" offsetY="0.0" upX="0.0" upY="-1.0"/></y:ModelParameter></y:NodeLabel>
          <y:Shape type="ellipse"/>
        </y:ShapeNode>
      </data>
    </node>
    <node id="n629">
      <data key="d3" xml:space="preserve"><![CDATA[CCT5]]></data>
      <data key="d4" xml:space="preserve"><![CDATA[T-complex protein 1 subunit epsilon]]></data>
      <data key="d5" xml:space="preserve"><![CDATA[source]]></data>
      <data key="d6" xml:space="preserve">3.925037015779085</data>
      <data key="d7" xml:space="preserve">3.064211719569383</data>
      <data key="d8" xml:space="preserve">true</data>
      <data key="d9" xml:space="preserve">0.0010000000000000009</data>
      <data key="d10" xml:space="preserve"><![CDATA[ARHGEF2(2) HSPA8(2)]]></data>
      <data key="d11"/>
      <data key="d12"/>
      <data key="d15" xml:space="preserve">2.5395367811821707E-83</data>
      <data key="d16" xml:space="preserve">0.770295778761799</data>
      <data key="d17" xml:space="preserve">0.770295778761799</data>
      <data key="d18" xml:space="preserve">105</data>
      <data key="d19" xml:space="preserve">0.013430685557461491</data>
      <data key="d20" xml:space="preserve">1.0</data>
      <data key="d21" xml:space="preserve">1062.7500180791687</data>
      <data key="d22" xml:space="preserve">375.6349335842858</data>
      <data key="d24"/>
      <data key="d25">
        <y:ShapeNode>
          <y:Geometry height="40.0" width="40.0" x="1042.7500180791687" y="355.6349335842858"/>
          <y:Fill color="#99FF99" transparent="false"/>
          <y:BorderStyle color="#CC3300" raised="false" type="line" width="3.0"/>
          <y:NodeLabel alignment="center" autoSizePolicy="content" fontFamily="Arial" fontSize="10" fontStyle="bold" hasBackgroundColor="false" hasLineColor="false" height="15.171875" horizontalTextPosition="center" iconTextGap="4" modelName="custom" textColor="#000000" verticalTextPosition="bottom" visible="true" width="30.11328125" x="4.943359375" xml:space="preserve" y="12.4140625">CCT5<y:LabelModel><y:SmartNodeLabelModel distance="4.0"/></y:LabelModel><y:ModelParameter><y:SmartNodeLabelModelParameter labelRatioX="0.0" labelRatioY="0.0" nodeRatioX="0.0" nodeRatioY="0.0" offsetX="0.0" offsetY="0.0" upX="0.0" upY="-1.0"/></y:ModelParameter></y:NodeLabel>
          <y:Shape type="ellipse"/>
        </y:ShapeNode>
      </data>
    </node>
    <node id="n630">
      <data key="d3" xml:space="preserve"><![CDATA[CCT6A]]></data>
      <data key="d4" xml:space="preserve"><![CDATA[T-complex protein 1 subunit zeta]]></data>
      <data key="d5" xml:space="preserve"><![CDATA[source]]></data>
      <data key="d6" xml:space="preserve">3.9545162310030793</data>
      <data key="d7" xml:space="preserve">2.632637386766301</data>
      <data key="d8" xml:space="preserve">true</data>
      <data key="d9" xml:space="preserve">0.0020000000000000018</data>
      <data key="d10" xml:space="preserve"><![CDATA[ARHGEF2(2) HSPA8(2)]]></data>
      <data key="d11"/>
      <data key="d12"/>
      <data key="d15" xml:space="preserve">2.380298328907083E-196</data>
      <data key="d16" xml:space="preserve">0.7819099310633401</data>
      <data key="d17" xml:space="preserve">0.7819099310633401</data>
      <data key="d18" xml:space="preserve">108</data>
      <data key="d19" xml:space="preserve">0.013430685557461491</data>
      <data key="d20" xml:space="preserve">1.0</data>
      <data key="d21" xml:space="preserve">963.6228991148635</data>
      <data key="d22" xml:space="preserve">261.29791181383564</data>
      <data key="d24"/>
      <data key="d25">
        <y:ShapeNode>
          <y:Geometry height="40.0" width="40.0" x="943.6228991148635" y="241.29791181383564"/>
          <y:Fill color="#99FF99" transparent="false"/>
          <y:BorderStyle color="#CC3300" raised="false" type="line" width="3.0"/>
          <y:NodeLabel alignment="center" autoSizePolicy="content" fontFamily="Arial" fontSize="10" fontStyle="bold" hasBackgroundColor="false" hasLineColor="false" height="15.171875" horizontalTextPosition="center" iconTextGap="4" modelName="custom" textColor="#000000" verticalTextPosition="bottom" visible="true" width="37.3349609375" x="1.33251953125" xml:space="preserve" y="12.4140625">CCT6A<y:LabelModel><y:SmartNodeLabelModel distance="4.0"/></y:LabelModel><y:ModelParameter><y:SmartNodeLabelModelParameter labelRatioX="0.0" labelRatioY="0.0" nodeRatioX="0.0" nodeRatioY="0.0" offsetX="0.0" offsetY="0.0" upX="0.0" upY="-1.0"/></y:ModelParameter></y:NodeLabel>
          <y:Shape type="ellipse"/>
        </y:ShapeNode>
      </data>
    </node>
    <node id="n631">
      <data key="d3" xml:space="preserve"><![CDATA[CCT7]]></data>
      <data key="d4" xml:space="preserve"><![CDATA[T-complex protein 1 subunit eta]]></data>
      <data key="d5" xml:space="preserve"><![CDATA[source]]></data>
      <data key="d6" xml:space="preserve">4.0775022890438715</data>
      <data key="d7" xml:space="preserve">2.761385815272062</data>
      <data key="d8" xml:space="preserve">false</data>
      <data key="d9" xml:space="preserve">0.07899999999999996</data>
      <data key="d10" xml:space="preserve"><![CDATA[ARHGEF2(2) HSPA8(2)]]></data>
      <data key="d11"/>
      <data key="d12"/>
      <data key="d15" xml:space="preserve">0.0</data>
      <data key="d16" xml:space="preserve">0.8313012458579003</data>
      <data key="d17" xml:space="preserve">0.8313012458579003</data>
      <data key="d18" xml:space="preserve">108</data>
      <data key="d19" xml:space="preserve">0.013430685557461491</data>
      <data key="d20" xml:space="preserve">1.0</data>
      <data key="d21" xml:space="preserve">1099.2665931482209</data>
      <data key="d22" xml:space="preserve">340.7238360054937</data>
      <data key="d24"/>
      <data key="d25">
        <y:ShapeNode>
          <y:Geometry height="40.0" width="40.0" x="1079.2665931482209" y="320.7238360054937"/>
          <y:Fill color="#99FF99" transparent="false"/>
          <y:BorderStyle color="#CC3300" raised="false" type="line" width="3.0"/>
          <y:NodeLabel alignment="center" autoSizePolicy="content" fontFamily="Arial" fontSize="10" fontStyle="bold" hasBackgroundColor="false" hasLineColor="false" height="15.171875" horizontalTextPosition="center" iconTextGap="4" modelName="custom" textColor="#000000" verticalTextPosition="bottom" visible="true" width="30.11328125" x="4.943359375" xml:space="preserve" y="12.4140625">CCT7<y:LabelModel><y:SmartNodeLabelModel distance="4.0"/></y:LabelModel><y:ModelParameter><y:SmartNodeLabelModelParameter labelRatioX="0.0" labelRatioY="0.0" nodeRatioX="0.0" nodeRatioY="0.0" offsetX="0.0" offsetY="0.0" upX="0.0" upY="-1.0"/></y:ModelParameter></y:NodeLabel>
          <y:Shape type="ellipse"/>
        </y:ShapeNode>
      </data>
    </node>
    <node id="n632">
      <data key="d3" xml:space="preserve"><![CDATA[NUDCD2]]></data>
      <data key="d4" xml:space="preserve"><![CDATA[NudC domain-containing protein 2]]></data>
      <data key="d5" xml:space="preserve"><![CDATA[source]]></data>
      <data key="d6" xml:space="preserve">5.395491010308288</data>
      <data key="d7" xml:space="preserve">2.331647699573111</data>
      <data key="d8" xml:space="preserve">true</data>
      <data key="d9" xml:space="preserve">0.01200000000000001</data>
      <data key="d10" xml:space="preserve"><![CDATA[ARHGEF2(2) HSPA8(2)]]></data>
      <data key="d11"/>
      <data key="d12"/>
      <data key="d15" xml:space="preserve">3.753008209962572E-47</data>
      <data key="d16" xml:space="preserve">1.4555661621158773</data>
      <data key="d17" xml:space="preserve">1.4555661621158773</data>
      <data key="d18" xml:space="preserve">108</data>
      <data key="d19" xml:space="preserve">0.013430685557461491</data>
      <data key="d20" xml:space="preserve">1.0</data>
      <data key="d21" xml:space="preserve">1098.0693221146566</data>
      <data key="d22" xml:space="preserve">203.02130312761545</data>
      <data key="d24"/>
      <data key="d25">
        <y:ShapeNode>
          <y:Geometry height="40.0" width="40.0" x="1078.0693221146566" y="183.02130312761545"/>
          <y:Fill color="#99FF99" transparent="false"/>
          <y:BorderStyle color="#CC3300" raised="false" type="line" width="3.0"/>
          <y:NodeLabel alignment="center" autoSizePolicy="content" fontFamily="Arial" fontSize="10" fontStyle="bold" hasBackgroundColor="false" hasLineColor="false" height="15.171875" horizontalTextPosition="center" iconTextGap="4" modelName="custom" textColor="#000000" verticalTextPosition="bottom" visible="true" width="45.669921875" x="-2.8349609375" xml:space="preserve" y="12.4140625">NUDCD2<y:LabelModel><y:SmartNodeLabelModel distance="4.0"/></y:LabelModel><y:ModelParameter><y:SmartNodeLabelModelParameter labelRatioX="0.0" labelRatioY="0.0" nodeRatioX="0.0" nodeRatioY="0.0" offsetX="0.0" offsetY="0.0" upX="0.0" upY="-1.0"/></y:ModelParameter></y:NodeLabel>
          <y:Shape type="ellipse"/>
        </y:ShapeNode>
      </data>
    </node>
    <node id="n633">
      <data key="d3" xml:space="preserve"><![CDATA[PDRG1]]></data>
      <data key="d4" xml:space="preserve"><![CDATA[p53 and DNA damage-regulated protein 1]]></data>
      <data key="d5" xml:space="preserve"><![CDATA[source]]></data>
      <data key="d6" xml:space="preserve">2.35832730986357</data>
      <data key="d7" xml:space="preserve">1.569507199310847</data>
      <data key="d8" xml:space="preserve">false</data>
      <data key="d9" xml:space="preserve">0.10099999999999998</data>
      <data key="d10" xml:space="preserve"><![CDATA[ARHGEF2(2) HSPA8(2)]]></data>
      <data key="d11"/>
      <data key="d12"/>
      <data key="d15" xml:space="preserve">1.8387953439454255E-4</data>
      <data key="d16" xml:space="preserve">1.4888923631625945</data>
      <data key="d17" xml:space="preserve">1.4888923631625945</data>
      <data key="d18" xml:space="preserve">108</data>
      <data key="d19" xml:space="preserve">0.013430685557461491</data>
      <data key="d20" xml:space="preserve">1.0</data>
      <data key="d21" xml:space="preserve">1171.3381047121447</data>
      <data key="d22" xml:space="preserve">259.1098040865227</data>
      <data key="d24"/>
      <data key="d25">
        <y:ShapeNode>
          <y:Geometry height="40.0" width="40.0" x="1151.3381047121447" y="239.10980408652267"/>
          <y:Fill color="#99FF99" transparent="false"/>
          <y:BorderStyle color="#CC3300" raised="false" type="line" width="3.0"/>
          <y:NodeLabel alignment="center" autoSizePolicy="content" fontFamily="Arial" fontSize="10" fontStyle="bold" hasBackgroundColor="false" hasLineColor="false" height="15.171875" horizontalTextPosition="center" iconTextGap="4" modelName="custom" textColor="#000000" verticalTextPosition="bottom" visible="true" width="38.453125" x="0.7734375" xml:space="preserve" y="12.4140625">PDRG1<y:LabelModel><y:SmartNodeLabelModel distance="4.0"/></y:LabelModel><y:ModelParameter><y:SmartNodeLabelModelParameter labelRatioX="0.0" labelRatioY="0.0" nodeRatioX="0.0" nodeRatioY="0.0" offsetX="0.0" offsetY="0.0" upX="0.0" upY="-1.0"/></y:ModelParameter></y:NodeLabel>
          <y:Shape type="ellipse"/>
        </y:ShapeNode>
      </data>
    </node>
    <node id="n634">
      <data key="d3" xml:space="preserve"><![CDATA[PFDN1]]></data>
      <data key="d4" xml:space="preserve"><![CDATA[Prefoldin subunit 1]]></data>
      <data key="d5" xml:space="preserve"><![CDATA[source]]></data>
      <data key="d6" xml:space="preserve">4.145894604788278</data>
      <data key="d7" xml:space="preserve">2.316090322262722</data>
      <data key="d8" xml:space="preserve">false</data>
      <data key="d9" xml:space="preserve">0.05700000000000005</data>
      <data key="d10" xml:space="preserve"><![CDATA[ARHGEF2(2) HSPA8(2)]]></data>
      <data key="d11"/>
      <data key="d12"/>
      <data key="d15" xml:space="preserve">3.038003026281482E-49</data>
      <data key="d16" xml:space="preserve">0.8594221037006279</data>
      <data key="d17" xml:space="preserve">0.8594221037006279</data>
      <data key="d18" xml:space="preserve">108</data>
      <data key="d19" xml:space="preserve">0.013430685557461491</data>
      <data key="d20" xml:space="preserve">1.0</data>
      <data key="d21" xml:space="preserve">1073.567056551356</data>
      <data key="d22" xml:space="preserve">331.62337168991763</data>
      <data key="d24"/>
      <data key="d25">
        <y:ShapeNode>
          <y:Geometry height="40.0" width="40.0" x="1053.567056551356" y="311.62337168991763"/>
          <y:Fill color="#99FF99" transparent="false"/>
          <y:BorderStyle color="#CC3300" raised="false" type="line" width="3.0"/>
          <y:NodeLabel alignment="center" autoSizePolicy="content" fontFamily="Arial" fontSize="10" fontStyle="bold" hasBackgroundColor="false" hasLineColor="false" height="15.171875" horizontalTextPosition="center" iconTextGap="4" modelName="custom" textColor="#000000" verticalTextPosition="bottom" visible="true" width="36.783203125" x="1.6083984375" xml:space="preserve" y="12.4140625">PFDN1<y:LabelModel><y:SmartNodeLabelModel distance="4.0"/></y:LabelModel><y:ModelParameter><y:SmartNodeLabelModelParameter labelRatioX="0.0" labelRatioY="0.0" nodeRatioX="0.0" nodeRatioY="0.0" offsetX="0.0" offsetY="0.0" upX="0.0" upY="-1.0"/></y:ModelParameter></y:NodeLabel>
          <y:Shape type="ellipse"/>
        </y:ShapeNode>
      </data>
    </node>
    <node id="n635">
      <data key="d3" xml:space="preserve"><![CDATA[PFDN5]]></data>
      <data key="d4" xml:space="preserve"><![CDATA[Prefoldin subunit 5]]></data>
      <data key="d5" xml:space="preserve"><![CDATA[source]]></data>
      <data key="d6" xml:space="preserve">4.695787581298115</data>
      <data key="d7" xml:space="preserve">2.844092164235879</data>
      <data key="d8" xml:space="preserve">true</data>
      <data key="d9" xml:space="preserve">0.02400000000000002</data>
      <data key="d10" xml:space="preserve"><![CDATA[ARHGEF2(2) HSPA8(2)]]></data>
      <data key="d11"/>
      <data key="d12"/>
      <data key="d15" xml:space="preserve">2.0105790459805459E-144</data>
      <data key="d16" xml:space="preserve">1.1025210504336798</data>
      <data key="d17" xml:space="preserve">1.1025210504336798</data>
      <data key="d18" xml:space="preserve">108</data>
      <data key="d19" xml:space="preserve">0.013430685557461491</data>
      <data key="d20" xml:space="preserve">1.0</data>
      <data key="d21" xml:space="preserve">1095.9441701897108</data>
      <data key="d22" xml:space="preserve">286.31989785888436</data>
      <data key="d24"/>
      <data key="d25">
        <y:ShapeNode>
          <y:Geometry height="40.0" width="40.0" x="1075.9441701897108" y="266.31989785888436"/>
          <y:Fill color="#99FF99" transparent="false"/>
          <y:BorderStyle color="#CC3300" raised="false" type="line" width="3.0"/>
          <y:NodeLabel alignment="center" autoSizePolicy="content" fontFamily="Arial" fontSize="10" fontStyle="bold" hasBackgroundColor="false" hasLineColor="false" height="15.171875" horizontalTextPosition="center" iconTextGap="4" modelName="custom" textColor="#000000" verticalTextPosition="bottom" visible="true" width="36.783203125" x="1.6083984375" xml:space="preserve" y="12.4140625">PFDN5<y:LabelModel><y:SmartNodeLabelModel distance="4.0"/></y:LabelModel><y:ModelParameter><y:SmartNodeLabelModelParameter labelRatioX="0.0" labelRatioY="0.0" nodeRatioX="0.0" nodeRatioY="0.0" offsetX="0.0" offsetY="0.0" upX="0.0" upY="-1.0"/></y:ModelParameter></y:NodeLabel>
          <y:Shape type="ellipse"/>
        </y:ShapeNode>
      </data>
    </node>
    <node id="n636">
      <data key="d3" xml:space="preserve"><![CDATA[PFDN6]]></data>
      <data key="d4" xml:space="preserve"><![CDATA[Prefoldin subunit 6]]></data>
      <data key="d5" xml:space="preserve"><![CDATA[source]]></data>
      <data key="d6" xml:space="preserve">3.9350860607670777</data>
      <data key="d7" xml:space="preserve">2.197297540016472</data>
      <data key="d8" xml:space="preserve">true</data>
      <data key="d9" xml:space="preserve">0.03300000000000003</data>
      <data key="d10" xml:space="preserve"><![CDATA[ARHGEF2(2) HSPA8(2)]]></data>
      <data key="d11"/>
      <data key="d12"/>
      <data key="d15" xml:space="preserve">3.5704385168212476E-50</data>
      <data key="d16" xml:space="preserve">0.7742451152821678</data>
      <data key="d17" xml:space="preserve">0.7742451152821678</data>
      <data key="d18" xml:space="preserve">108</data>
      <data key="d19" xml:space="preserve">0.013430685557461491</data>
      <data key="d20" xml:space="preserve">1.0</data>
      <data key="d21" xml:space="preserve">1077.4470807536384</data>
      <data key="d22" xml:space="preserve">306.42485599170806</data>
      <data key="d24"/>
      <data key="d25">
        <y:ShapeNode>
          <y:Geometry height="40.0" width="40.0" x="1057.4470807536384" y="286.42485599170806"/>
          <y:Fill color="#99FF99" transparent="false"/>
          <y:BorderStyle color="#CC3300" raised="false" type="line" width="3.0"/>
          <y:NodeLabel alignment="center" autoSizePolicy="content" fontFamily="Arial" fontSize="10" fontStyle="bold" hasBackgroundColor="false" hasLineColor="false" height="15.171875" horizontalTextPosition="center" iconTextGap="4" modelName="custom" textColor="#000000" verticalTextPosition="bottom" visible="true" width="36.783203125" x="1.6083984375" xml:space="preserve" y="12.4140625">PFDN6<y:LabelModel><y:SmartNodeLabelModel distance="4.0"/></y:LabelModel><y:ModelParameter><y:SmartNodeLabelModelParameter labelRatioX="0.0" labelRatioY="0.0" nodeRatioX="0.0" nodeRatioY="0.0" offsetX="0.0" offsetY="0.0" upX="0.0" upY="-1.0"/></y:ModelParameter></y:NodeLabel>
          <y:Shape type="ellipse"/>
        </y:ShapeNode>
      </data>
    </node>
    <node id="n637">
      <data key="d3" xml:space="preserve"><![CDATA[TBCA]]></data>
      <data key="d4" xml:space="preserve"><![CDATA[Tubulin-specific chaperone A]]></data>
      <data key="d5" xml:space="preserve"><![CDATA[source]]></data>
      <data key="d6" xml:space="preserve">4.701562351541144</data>
      <data key="d7" xml:space="preserve">2.0987234544142552</data>
      <data key="d8" xml:space="preserve">true</data>
      <data key="d9" xml:space="preserve">0.015000000000000013</data>
      <data key="d10" xml:space="preserve"><![CDATA[ARHGEF2(2) HSPA8(2)]]></data>
      <data key="d11"/>
      <data key="d12"/>
      <data key="d15" xml:space="preserve">1.5747578181933357E-47</data>
      <data key="d16" xml:space="preserve">1.105234427271454</data>
      <data key="d17" xml:space="preserve">1.105234427271454</data>
      <data key="d18" xml:space="preserve">108</data>
      <data key="d19" xml:space="preserve">0.013430685557461491</data>
      <data key="d20" xml:space="preserve">1.0</data>
      <data key="d21" xml:space="preserve">1241.8543472963106</data>
      <data key="d22" xml:space="preserve">327.41679585139246</data>
      <data key="d24"/>
      <data key="d25">
        <y:ShapeNode>
          <y:Geometry height="40.0" width="40.0" x="1221.8543472963106" y="307.41679585139246"/>
          <y:Fill color="#99FF99" transparent="false"/>
          <y:BorderStyle color="#CC3300" raised="false" type="line" width="3.0"/>
          <y:NodeLabel alignment="center" autoSizePolicy="content" fontFamily="Arial" fontSize="10" fontStyle="bold" hasBackgroundColor="false" hasLineColor="false" height="15.171875" horizontalTextPosition="center" iconTextGap="4" modelName="custom" textColor="#000000" verticalTextPosition="bottom" visible="true" width="31.7734375" x="4.11328125" xml:space="preserve" y="12.4140625">TBCA<y:LabelModel><y:SmartNodeLabelModel distance="4.0"/></y:LabelModel><y:ModelParameter><y:SmartNodeLabelModelParameter labelRatioX="0.0" labelRatioY="0.0" nodeRatioX="0.0" nodeRatioY="0.0" offsetX="0.0" offsetY="0.0" upX="0.0" upY="-1.0"/></y:ModelParameter></y:NodeLabel>
          <y:Shape type="ellipse"/>
        </y:ShapeNode>
      </data>
    </node>
    <node id="n638">
      <data key="d3" xml:space="preserve"><![CDATA[TBCD]]></data>
      <data key="d4" xml:space="preserve"><![CDATA[Tubulin-specific chaperone D]]></data>
      <data key="d5" xml:space="preserve"><![CDATA[source]]></data>
      <data key="d6" xml:space="preserve">4.839753872667481</data>
      <data key="d7" xml:space="preserve">2.401492322141206</data>
      <data key="d8" xml:space="preserve">true</data>
      <data key="d9" xml:space="preserve">0.015000000000000013</data>
      <data key="d10" xml:space="preserve"><![CDATA[ARHGEF2(2) HSPA8(2)]]></data>
      <data key="d11"/>
      <data key="d12"/>
      <data key="d15" xml:space="preserve">6.013233274026382E-53</data>
      <data key="d16" xml:space="preserve">1.1711608773999942</data>
      <data key="d17" xml:space="preserve">1.1711608773999942</data>
      <data key="d18" xml:space="preserve">108</data>
      <data key="d19" xml:space="preserve">0.013430685557461491</data>
      <data key="d20" xml:space="preserve">1.0</data>
      <data key="d21" xml:space="preserve">1252.6543474962116</data>
      <data key="d22" xml:space="preserve">355.8488488184168</data>
      <data key="d24"/>
      <data key="d25">
        <y:ShapeNode>
          <y:Geometry height="40.0" width="40.0" x="1232.6543474962116" y="335.8488488184168"/>
          <y:Fill color="#99FF99" transparent="false"/>
          <y:BorderStyle color="#CC3300" raised="false" type="line" width="3.0"/>
          <y:NodeLabel alignment="center" autoSizePolicy="content" fontFamily="Arial" fontSize="10" fontStyle="bold" hasBackgroundColor="false" hasLineColor="false" height="15.171875" horizontalTextPosition="center" iconTextGap="4" modelName="custom" textColor="#000000" verticalTextPosition="bottom" visible="true" width="31.7734375" x="4.11328125" xml:space="preserve" y="12.4140625">TBCD<y:LabelModel><y:SmartNodeLabelModel distance="4.0"/></y:LabelModel><y:ModelParameter><y:SmartNodeLabelModelParameter labelRatioX="0.0" labelRatioY="0.0" nodeRatioX="0.0" nodeRatioY="0.0" offsetX="0.0" offsetY="0.0" upX="0.0" upY="-1.0"/></y:ModelParameter></y:NodeLabel>
          <y:Shape type="ellipse"/>
        </y:ShapeNode>
      </data>
    </node>
    <node id="n639">
      <data key="d3" xml:space="preserve"><![CDATA[TCP1]]></data>
      <data key="d4" xml:space="preserve"><![CDATA[T-complex protein 1 subunit alpha]]></data>
      <data key="d5" xml:space="preserve"><![CDATA[source]]></data>
      <data key="d6" xml:space="preserve">3.9010433640371946</data>
      <data key="d7" xml:space="preserve">2.709066104424945</data>
      <data key="d8" xml:space="preserve">true</data>
      <data key="d9" xml:space="preserve">0.006000000000000005</data>
      <data key="d10" xml:space="preserve"><![CDATA[ARHGEF2(2) HSPA8(2)]]></data>
      <data key="d11"/>
      <data key="d12"/>
      <data key="d15" xml:space="preserve">1.454032426363894E-272</data>
      <data key="d16" xml:space="preserve">0.7609069664049316</data>
      <data key="d17" xml:space="preserve">0.7609069664049316</data>
      <data key="d18" xml:space="preserve">106</data>
      <data key="d19" xml:space="preserve">0.013430685557461491</data>
      <data key="d20" xml:space="preserve">1.0</data>
      <data key="d21" xml:space="preserve">1003.5169251786956</data>
      <data key="d22" xml:space="preserve">280.96308304236396</data>
      <data key="d24"/>
      <data key="d25">
        <y:ShapeNode>
          <y:Geometry height="40.0" width="40.0" x="983.5169251786956" y="260.96308304236396"/>
          <y:Fill color="#99FF99" transparent="false"/>
          <y:BorderStyle color="#CC3300" raised="false" type="line" width="3.0"/>
          <y:NodeLabel alignment="center" autoSizePolicy="content" fontFamily="Arial" fontSize="10" fontStyle="bold" hasBackgroundColor="false" hasLineColor="false" height="15.171875" horizontalTextPosition="center" iconTextGap="4" modelName="custom" textColor="#000000" verticalTextPosition="bottom" visible="true" width="29.5615234375" x="5.21923828125" xml:space="preserve" y="12.4140625">TCP1<y:LabelModel><y:SmartNodeLabelModel distance="4.0"/></y:LabelModel><y:ModelParameter><y:SmartNodeLabelModelParameter labelRatioX="0.0" labelRatioY="0.0" nodeRatioX="0.0" nodeRatioY="0.0" offsetX="0.0" offsetY="0.0" upX="0.0" upY="-1.0"/></y:ModelParameter></y:NodeLabel>
          <y:Shape type="ellipse"/>
        </y:ShapeNode>
      </data>
    </node>
    <node id="n640">
      <data key="d3" xml:space="preserve"><![CDATA[TUBB2A]]></data>
      <data key="d4" xml:space="preserve"><![CDATA[Tubulin beta-2A chain]]></data>
      <data key="d5" xml:space="preserve"><![CDATA[source]]></data>
      <data key="d6" xml:space="preserve">6.916195532319143</data>
      <data key="d7" xml:space="preserve">3.9706628538054405</data>
      <data key="d8" xml:space="preserve">true</data>
      <data key="d9" xml:space="preserve">0.017000000000000015</data>
      <data key="d10" xml:space="preserve"><![CDATA[ARHGEF2(2) HSPA8(2)]]></data>
      <data key="d11"/>
      <data key="d12"/>
      <data key="d15" xml:space="preserve">0.0</data>
      <data key="d16" xml:space="preserve">2.391688032063563</data>
      <data key="d17" xml:space="preserve">2.391688032063563</data>
      <data key="d18" xml:space="preserve">108</data>
      <data key="d19" xml:space="preserve">0.013430685557461491</data>
      <data key="d20" xml:space="preserve">1.0</data>
      <data key="d21" xml:space="preserve">1159.023360285221</data>
      <data key="d22" xml:space="preserve">330.64622772725494</data>
      <data key="d24"/>
      <data key="d25">
        <y:ShapeNode>
          <y:Geometry height="40.0" width="40.0" x="1139.023360285221" y="310.64622772725494"/>
          <y:Fill color="#99FF99" transparent="false"/>
          <y:BorderStyle color="#CC3300" raised="false" type="line" width="3.0"/>
          <y:NodeLabel alignment="center" autoSizePolicy="content" fontFamily="Arial" fontSize="10" fontStyle="bold" hasBackgroundColor="false" hasLineColor="false" height="15.171875" horizontalTextPosition="center" iconTextGap="4" modelName="custom" textColor="#000000" verticalTextPosition="bottom" visible="true" width="44.556640625" x="-2.2783203125" xml:space="preserve" y="12.4140625">TUBB2A<y:LabelModel><y:SmartNodeLabelModel distance="4.0"/></y:LabelModel><y:ModelParameter><y:SmartNodeLabelModelParameter labelRatioX="0.0" labelRatioY="0.0" nodeRatioX="0.0" nodeRatioY="0.0" offsetX="0.0" offsetY="0.0" upX="0.0" upY="-1.0"/></y:ModelParameter></y:NodeLabel>
          <y:Shape type="ellipse"/>
        </y:ShapeNode>
      </data>
    </node>
    <node id="n641">
      <data key="d3" xml:space="preserve"><![CDATA[TUBB3]]></data>
      <data key="d4" xml:space="preserve"><![CDATA[Tubulin beta-3 chain]]></data>
      <data key="d5" xml:space="preserve"><![CDATA[source]]></data>
      <data key="d6" xml:space="preserve">4.224300556499743</data>
      <data key="d7" xml:space="preserve">2.875852670627166</data>
      <data key="d8" xml:space="preserve">false</data>
      <data key="d9" xml:space="preserve">0.07699999999999996</data>
      <data key="d10" xml:space="preserve"><![CDATA[ARHGEF2(2) HSPA8(2)]]></data>
      <data key="d11"/>
      <data key="d12"/>
      <data key="d15" xml:space="preserve">4.578543513018502E-43</data>
      <data key="d16" xml:space="preserve">0.8922357595822018</data>
      <data key="d17" xml:space="preserve">0.8922357595822018</data>
      <data key="d18" xml:space="preserve">108</data>
      <data key="d19" xml:space="preserve">0.013430685557461491</data>
      <data key="d20" xml:space="preserve">1.0</data>
      <data key="d21" xml:space="preserve">1141.8789812158534</data>
      <data key="d22" xml:space="preserve">292.773092192897</data>
      <data key="d24"/>
      <data key="d25">
        <y:ShapeNode>
          <y:Geometry height="40.0" width="40.0" x="1121.8789812158534" y="272.773092192897"/>
          <y:Fill color="#99FF99" transparent="false"/>
          <y:BorderStyle color="#CC3300" raised="false" type="line" width="3.0"/>
          <y:NodeLabel alignment="center" autoSizePolicy="content" fontFamily="Arial" fontSize="10" fontStyle="bold" hasBackgroundColor="false" hasLineColor="false" height="15.171875" horizontalTextPosition="center" iconTextGap="4" modelName="custom" textColor="#000000" verticalTextPosition="bottom" visible="true" width="37.3349609375" x="1.33251953125" xml:space="preserve" y="12.4140625">TUBB3<y:LabelModel><y:SmartNodeLabelModel distance="4.0"/></y:LabelModel><y:ModelParameter><y:SmartNodeLabelModelParameter labelRatioX="0.0" labelRatioY="0.0" nodeRatioX="0.0" nodeRatioY="0.0" offsetX="0.0" offsetY="0.0" upX="0.0" upY="-1.0"/></y:ModelParameter></y:NodeLabel>
          <y:Shape type="ellipse"/>
        </y:ShapeNode>
      </data>
    </node>
    <node id="n642">
      <data key="d3" xml:space="preserve"><![CDATA[TUBB6]]></data>
      <data key="d4" xml:space="preserve"><![CDATA[Tubulin beta-6 chain]]></data>
      <data key="d5" xml:space="preserve"><![CDATA[source]]></data>
      <data key="d6" xml:space="preserve">4.551245017657639</data>
      <data key="d7" xml:space="preserve">2.8165057437349215</data>
      <data key="d8" xml:space="preserve">true</data>
      <data key="d9" xml:space="preserve">0.01100000000000001</data>
      <data key="d10" xml:space="preserve"><![CDATA[ARHGEF2(2) HSPA8(2)]]></data>
      <data key="d11"/>
      <data key="d12"/>
      <data key="d15" xml:space="preserve">2.162519362621911E-35</data>
      <data key="d16" xml:space="preserve">1.0356915605376737</data>
      <data key="d17" xml:space="preserve">1.0356915605376737</data>
      <data key="d18" xml:space="preserve">108</data>
      <data key="d19" xml:space="preserve">0.013430685557461491</data>
      <data key="d20" xml:space="preserve">1.0</data>
      <data key="d21" xml:space="preserve">1132.4762155194232</data>
      <data key="d22" xml:space="preserve">335.27058970779785</data>
      <data key="d24"/>
      <data key="d25">
        <y:ShapeNode>
          <y:Geometry height="40.0" width="40.0" x="1112.4762155194232" y="315.27058970779785"/>
          <y:Fill color="#99FF99" transparent="false"/>
          <y:BorderStyle color="#CC3300" raised="false" type="line" width="3.0"/>
          <y:NodeLabel alignment="center" autoSizePolicy="content" fontFamily="Arial" fontSize="10" fontStyle="bold" hasBackgroundColor="false" hasLineColor="false" height="15.171875" horizontalTextPosition="center" iconTextGap="4" modelName="custom" textColor="#000000" verticalTextPosition="bottom" visible="true" width="37.3349609375" x="1.33251953125" xml:space="preserve" y="12.4140625">TUBB6<y:LabelModel><y:SmartNodeLabelModel distance="4.0"/></y:LabelModel><y:ModelParameter><y:SmartNodeLabelModelParameter labelRatioX="0.0" labelRatioY="0.0" nodeRatioX="0.0" nodeRatioY="0.0" offsetX="0.0" offsetY="0.0" upX="0.0" upY="-1.0"/></y:ModelParameter></y:NodeLabel>
          <y:Shape type="ellipse"/>
        </y:ShapeNode>
      </data>
    </node>
    <node id="n643">
      <data key="d3" xml:space="preserve"><![CDATA[VBP1]]></data>
      <data key="d4" xml:space="preserve"><![CDATA[Prefoldin subunit 3]]></data>
      <data key="d5" xml:space="preserve"><![CDATA[source]]></data>
      <data key="d6" xml:space="preserve">4.311032294187095</data>
      <data key="d7" xml:space="preserve">2.7125301273589013</data>
      <data key="d8" xml:space="preserve">true</data>
      <data key="d9" xml:space="preserve">0.025000000000000022</data>
      <data key="d10" xml:space="preserve"><![CDATA[ARHGEF2(2) HSPA8(2)]]></data>
      <data key="d11"/>
      <data key="d12"/>
      <data key="d15" xml:space="preserve">9.302017355111783E-67</data>
      <data key="d16" xml:space="preserve">0.9292499720762023</data>
      <data key="d17" xml:space="preserve">0.9292499720762023</data>
      <data key="d18" xml:space="preserve">108</data>
      <data key="d19" xml:space="preserve">0.013430685557461491</data>
      <data key="d20" xml:space="preserve">1.0</data>
      <data key="d21" xml:space="preserve">1037.2231581542535</data>
      <data key="d22" xml:space="preserve">272.96021087910526</data>
      <data key="d24"/>
      <data key="d25">
        <y:ShapeNode>
          <y:Geometry height="40.0" width="40.0" x="1017.2231581542535" y="252.96021087910526"/>
          <y:Fill color="#99FF99" transparent="false"/>
          <y:BorderStyle color="#CC3300" raised="false" type="line" width="3.0"/>
          <y:NodeLabel alignment="center" autoSizePolicy="content" fontFamily="Arial" fontSize="10" fontStyle="bold" hasBackgroundColor="false" hasLineColor="false" height="15.171875" horizontalTextPosition="center" iconTextGap="4" modelName="custom" textColor="#000000" verticalTextPosition="bottom" visible="true" width="30.123046875" x="4.9384765625" xml:space="preserve" y="12.4140625">VBP1<y:LabelModel><y:SmartNodeLabelModel distance="4.0"/></y:LabelModel><y:ModelParameter><y:SmartNodeLabelModelParameter labelRatioX="0.0" labelRatioY="0.0" nodeRatioX="0.0" nodeRatioY="0.0" offsetX="0.0" offsetY="0.0" upX="0.0" upY="-1.0"/></y:ModelParameter></y:NodeLabel>
          <y:Shape type="ellipse"/>
        </y:ShapeNode>
      </data>
    </node>
    <node id="n644">
      <data key="d3" xml:space="preserve"><![CDATA[FNTB]]></data>
      <data key="d4" xml:space="preserve"><![CDATA[Protein farnesyltransferase subunit beta]]></data>
      <data key="d5" xml:space="preserve"><![CDATA[source]]></data>
      <data key="d6" xml:space="preserve">5.6457301158518645</data>
      <data key="d7" xml:space="preserve">2.453894324636229</data>
      <data key="d8" xml:space="preserve">true</data>
      <data key="d9" xml:space="preserve">0.013000000000000012</data>
      <data key="d10" xml:space="preserve"><![CDATA[TOMM70(2) VTI1B(2) AP2A1(3) AP2M1(3) AP2S1(3) CLASP1(3) CLASP2(3) HSPA1B(3) HSPA1L(3) HSPA8(3) IGF2R(3) SEC16A(3) ARHGEF2(4)]]></data>
      <data key="d11"/>
      <data key="d12"/>
      <data key="d15" xml:space="preserve">1.4700101651665798E-123</data>
      <data key="d16" xml:space="preserve">1.5937134270518354</data>
      <data key="d17" xml:space="preserve">1.5937134270518354</data>
      <data key="d18" xml:space="preserve">110</data>
      <data key="d19" xml:space="preserve">0.013430685557461491</data>
      <data key="d20" xml:space="preserve">1.0</data>
      <data key="d21" xml:space="preserve">1755.435447360436</data>
      <data key="d22" xml:space="preserve">-308.3427769871714</data>
      <data key="d24"/>
      <data key="d25">
        <y:ShapeNode>
          <y:Geometry height="40.0" width="40.0" x="1735.435447360436" y="-328.3427769871714"/>
          <y:Fill color="#99FF99" transparent="false"/>
          <y:BorderStyle color="#CC3300" raised="false" type="line" width="3.0"/>
          <y:NodeLabel alignment="center" autoSizePolicy="content" fontFamily="Arial" fontSize="10" fontStyle="bold" hasBackgroundColor="false" hasLineColor="false" height="15.171875" horizontalTextPosition="center" iconTextGap="4" modelName="custom" textColor="#000000" verticalTextPosition="bottom" visible="true" width="30.66015625" x="4.669921875" xml:space="preserve" y="12.4140625">FNTB<y:LabelModel><y:SmartNodeLabelModel distance="4.0"/></y:LabelModel><y:ModelParameter><y:SmartNodeLabelModelParameter labelRatioX="0.0" labelRatioY="0.0" nodeRatioX="0.0" nodeRatioY="0.0" offsetX="0.0" offsetY="0.0" upX="0.0" upY="-1.0"/></y:ModelParameter></y:NodeLabel>
          <y:Shape type="ellipse"/>
        </y:ShapeNode>
      </data>
    </node>
    <node id="n645">
      <data key="d3" xml:space="preserve"><![CDATA[RAB11B]]></data>
      <data key="d4" xml:space="preserve"><![CDATA[Ras-related protein Rab-11B]]></data>
      <data key="d5" xml:space="preserve"><![CDATA[source]]></data>
      <data key="d6" xml:space="preserve">2.6004850676651783</data>
      <data key="d7" xml:space="preserve">1.4088668542790719</data>
      <data key="d8" xml:space="preserve">false</data>
      <data key="d9" xml:space="preserve">0.14700000000000002</data>
      <data key="d10" xml:space="preserve"><![CDATA[TOMM70(2) VTI1B(2) AP2A1(3) AP2M1(3) AP2S1(3) CLASP1(3) CLASP2(3) HSPA1B(3) HSPA1L(3) HSPA8(3) IGF2R(3) SEC16A(3) ARHGEF2(4)]]></data>
      <data key="d11"/>
      <data key="d12"/>
      <data key="d15" xml:space="preserve">7.373125306586925E-34</data>
      <data key="d16" xml:space="preserve">-0.33812612935747827</data>
      <data key="d17" xml:space="preserve">-0.33812612935747827</data>
      <data key="d18" xml:space="preserve">110</data>
      <data key="d19" xml:space="preserve">0.013430685557461491</data>
      <data key="d20" xml:space="preserve">1.0</data>
      <data key="d21" xml:space="preserve">1693.4250558920226</data>
      <data key="d22" xml:space="preserve">-284.1770165215751</data>
      <data key="d24"/>
      <data key="d25">
        <y:ShapeNode>
          <y:Geometry height="40.0" width="40.0" x="1673.4250558920226" y="-304.1770165215751"/>
          <y:Fill color="#99FF99" transparent="false"/>
          <y:BorderStyle color="#3399FF" raised="false" type="line" width="3.0"/>
          <y:NodeLabel alignment="center" autoSizePolicy="content" fontFamily="Arial" fontSize="10" fontStyle="bold" hasBackgroundColor="false" hasLineColor="false" height="15.171875" horizontalTextPosition="center" iconTextGap="4" modelName="custom" textColor="#000000" verticalTextPosition="bottom" visible="true" width="44.009765625" x="-2.0048828125" xml:space="preserve" y="12.4140625">RAB11B<y:LabelModel><y:SmartNodeLabelModel distance="4.0"/></y:LabelModel><y:ModelParameter><y:SmartNodeLabelModelParameter labelRatioX="0.0" labelRatioY="0.0" nodeRatioX="0.0" nodeRatioY="0.0" offsetX="0.0" offsetY="0.0" upX="0.0" upY="-1.0"/></y:ModelParameter></y:NodeLabel>
          <y:Shape type="ellipse"/>
        </y:ShapeNode>
      </data>
    </node>
    <node id="n646">
      <data key="d3" xml:space="preserve"><![CDATA[RABGGTA]]></data>
      <data key="d4" xml:space="preserve"><![CDATA[Geranylgeranyl transferase type-2 subunit alpha]]></data>
      <data key="d5" xml:space="preserve"><![CDATA[source]]></data>
      <data key="d6" xml:space="preserve">4.782779790449144</data>
      <data key="d7" xml:space="preserve">2.657841967695213</data>
      <data key="d8" xml:space="preserve">true</data>
      <data key="d9" xml:space="preserve">0.025000000000000022</data>
      <data key="d10" xml:space="preserve"><![CDATA[TOMM70(2) VTI1B(2) AP2A1(3) AP2M1(3) AP2S1(3) CLASP1(3) CLASP2(3) HSPA1B(3) HSPA1L(3) HSPA8(3) IGF2R(3) SEC16A(3) ARHGEF2(4)]]></data>
      <data key="d11"/>
      <data key="d12"/>
      <data key="d15" xml:space="preserve">2.378486954790112E-77</data>
      <data key="d16" xml:space="preserve">1.1437491261964379</data>
      <data key="d17" xml:space="preserve">1.1437491261964379</data>
      <data key="d18" xml:space="preserve">110</data>
      <data key="d19" xml:space="preserve">0.013430685557461491</data>
      <data key="d20" xml:space="preserve">1.0</data>
      <data key="d21" xml:space="preserve">1623.781169280186</data>
      <data key="d22" xml:space="preserve">-289.95900233627896</data>
      <data key="d24"/>
      <data key="d25">
        <y:ShapeNode>
          <y:Geometry height="40.0" width="40.0" x="1603.781169280186" y="-309.95900233627896"/>
          <y:Fill color="#99FF99" transparent="false"/>
          <y:BorderStyle color="#CC3300" raised="false" type="line" width="3.0"/>
          <y:NodeLabel alignment="center" autoSizePolicy="content" fontFamily="Arial" fontSize="10" fontStyle="bold" hasBackgroundColor="false" hasLineColor="false" height="15.171875" horizontalTextPosition="center" iconTextGap="4" modelName="custom" textColor="#000000" verticalTextPosition="bottom" visible="true" width="54.5517578125" x="-7.27587890625" xml:space="preserve" y="12.4140625">RABGGTA<y:LabelModel><y:SmartNodeLabelModel distance="4.0"/></y:LabelModel><y:ModelParameter><y:SmartNodeLabelModelParameter labelRatioX="0.0" labelRatioY="0.0" nodeRatioX="0.0" nodeRatioY="0.0" offsetX="0.0" offsetY="0.0" upX="0.0" upY="-1.0"/></y:ModelParameter></y:NodeLabel>
          <y:Shape type="ellipse"/>
        </y:ShapeNode>
      </data>
    </node>
    <node id="n647">
      <data key="d3" xml:space="preserve"><![CDATA[TAGLN2]]></data>
      <data key="d4" xml:space="preserve"><![CDATA[Transgelin-2]]></data>
      <data key="d5" xml:space="preserve"><![CDATA[source]]></data>
      <data key="d6" xml:space="preserve">4.090170265034245</data>
      <data key="d7" xml:space="preserve">1.725404653829972</data>
      <data key="d8" xml:space="preserve">true</data>
      <data key="d9" xml:space="preserve">0.039000000000000035</data>
      <data key="d10" xml:space="preserve"><![CDATA[TOMM70(2) VTI1B(2) AP2A1(3) AP2M1(3) AP2S1(3) CLASP1(3) CLASP2(3) HSPA1B(3) HSPA1L(3) HSPA8(3) IGF2R(3) SEC16A(3) ARHGEF2(4)]]></data>
      <data key="d11"/>
      <data key="d12"/>
      <data key="d15" xml:space="preserve">4.1743652766799767E-20</data>
      <data key="d16" xml:space="preserve">0.8632612233683391</data>
      <data key="d17" xml:space="preserve">0.8632612233683391</data>
      <data key="d18" xml:space="preserve">111</data>
      <data key="d19" xml:space="preserve">0.013430685557461491</data>
      <data key="d20" xml:space="preserve">1.0</data>
      <data key="d21" xml:space="preserve">329.3268021114764</data>
      <data key="d22" xml:space="preserve">-228.678166519787</data>
      <data key="d24"/>
      <data key="d25">
        <y:ShapeNode>
          <y:Geometry height="40.0" width="40.0" x="309.3268021114764" y="-248.678166519787"/>
          <y:Fill color="#99FF99" transparent="false"/>
          <y:BorderStyle color="#CC3300" raised="false" type="line" width="3.0"/>
          <y:NodeLabel alignment="center" autoSizePolicy="content" fontFamily="Arial" fontSize="10" fontStyle="bold" hasBackgroundColor="false" hasLineColor="false" height="15.171875" horizontalTextPosition="center" iconTextGap="4" modelName="custom" textColor="#000000" verticalTextPosition="bottom" visible="true" width="44.0" x="-2.0" xml:space="preserve" y="12.4140625">TAGLN2<y:LabelModel><y:SmartNodeLabelModel distance="4.0"/></y:LabelModel><y:ModelParameter><y:SmartNodeLabelModelParameter labelRatioX="0.0" labelRatioY="0.0" nodeRatioX="0.0" nodeRatioY="0.0" offsetX="0.0" offsetY="0.0" upX="0.0" upY="-1.0"/></y:ModelParameter></y:NodeLabel>
          <y:Shape type="ellipse"/>
        </y:ShapeNode>
      </data>
    </node>
    <node id="n648">
      <data key="d3" xml:space="preserve"><![CDATA[SNX1]]></data>
      <data key="d4" xml:space="preserve"><![CDATA[Sorting nexin-1]]></data>
      <data key="d5" xml:space="preserve"><![CDATA[source]]></data>
      <data key="d6" xml:space="preserve">1.816999184334737</data>
      <data key="d7" xml:space="preserve">0.898575516230269</data>
      <data key="d8" xml:space="preserve">false</data>
      <data key="d9" xml:space="preserve">0.137</data>
      <data key="d10" xml:space="preserve"><![CDATA[AP2M1(2)]]></data>
      <data key="d11"/>
      <data key="d12"/>
      <data key="d15" xml:space="preserve">3.622258700021682E-5</data>
      <data key="d16" xml:space="preserve">0.7434070635915728</data>
      <data key="d17" xml:space="preserve">0.7434070635915728</data>
      <data key="d18" xml:space="preserve">113</data>
      <data key="d19" xml:space="preserve">0.013430685557461491</data>
      <data key="d20" xml:space="preserve">1.0</data>
      <data key="d21" xml:space="preserve">1349.2063798344316</data>
      <data key="d22" xml:space="preserve">-831.5178677565979</data>
      <data key="d24"/>
      <data key="d25">
        <y:ShapeNode>
          <y:Geometry height="40.0" width="40.0" x="1329.2063798344316" y="-851.5178677565979"/>
          <y:Fill color="#99FF99" transparent="false"/>
          <y:BorderStyle color="#CC3300" raised="false" type="line" width="3.0"/>
          <y:NodeLabel alignment="center" autoSizePolicy="content" fontFamily="Arial" fontSize="10" fontStyle="bold" hasBackgroundColor="false" hasLineColor="false" height="15.171875" horizontalTextPosition="center" iconTextGap="4" modelName="custom" textColor="#000000" verticalTextPosition="bottom" visible="true" width="30.123046875" x="4.9384765625" xml:space="preserve" y="12.4140625">SNX1<y:LabelModel><y:SmartNodeLabelModel distance="4.0"/></y:LabelModel><y:ModelParameter><y:SmartNodeLabelModelParameter labelRatioX="0.0" labelRatioY="0.0" nodeRatioX="0.0" nodeRatioY="0.0" offsetX="0.0" offsetY="0.0" upX="0.0" upY="-1.0"/></y:ModelParameter></y:NodeLabel>
          <y:Shape type="ellipse"/>
        </y:ShapeNode>
      </data>
    </node>
    <node id="n649">
      <data key="d3" xml:space="preserve"><![CDATA[SNX5]]></data>
      <data key="d4" xml:space="preserve"><![CDATA[Sorting nexin-5]]></data>
      <data key="d5" xml:space="preserve"><![CDATA[source]]></data>
      <data key="d6" xml:space="preserve">1.669096130258186</data>
      <data key="d7" xml:space="preserve">0.848858340711169</data>
      <data key="d8" xml:space="preserve">false</data>
      <data key="d9" xml:space="preserve">0.129</data>
      <data key="d10" xml:space="preserve"><![CDATA[AP2M1(2)]]></data>
      <data key="d11"/>
      <data key="d12"/>
      <data key="d15" xml:space="preserve">1.9959489892574135E-5</data>
      <data key="d16" xml:space="preserve">0.5927596750481915</data>
      <data key="d17" xml:space="preserve">0.5927596750481915</data>
      <data key="d18" xml:space="preserve">113</data>
      <data key="d19" xml:space="preserve">0.013430685557461491</data>
      <data key="d20" xml:space="preserve">1.0</data>
      <data key="d21" xml:space="preserve">1319.0580955094672</data>
      <data key="d22" xml:space="preserve">-813.8451746804094</data>
      <data key="d24"/>
      <data key="d25">
        <y:ShapeNode>
          <y:Geometry height="40.0" width="40.0" x="1299.0580955094672" y="-833.8451746804094"/>
          <y:Fill color="#99FF99" transparent="false"/>
          <y:BorderStyle color="#CC3300" raised="false" type="line" width="3.0"/>
          <y:NodeLabel alignment="center" autoSizePolicy="content" fontFamily="Arial" fontSize="10" fontStyle="bold" hasBackgroundColor="false" hasLineColor="false" height="15.171875" horizontalTextPosition="center" iconTextGap="4" modelName="custom" textColor="#000000" verticalTextPosition="bottom" visible="true" width="30.123046875" x="4.9384765625" xml:space="preserve" y="12.4140625">SNX5<y:LabelModel><y:SmartNodeLabelModel distance="4.0"/></y:LabelModel><y:ModelParameter><y:SmartNodeLabelModelParameter labelRatioX="0.0" labelRatioY="0.0" nodeRatioX="0.0" nodeRatioY="0.0" offsetX="0.0" offsetY="0.0" upX="0.0" upY="-1.0"/></y:ModelParameter></y:NodeLabel>
          <y:Shape type="ellipse"/>
        </y:ShapeNode>
      </data>
    </node>
    <node id="n650">
      <data key="d3" xml:space="preserve"><![CDATA[TBC1D5]]></data>
      <data key="d4" xml:space="preserve"><![CDATA[TBC1 domain family member 5]]></data>
      <data key="d5" xml:space="preserve"><![CDATA[source]]></data>
      <data key="d6" xml:space="preserve">2.4193116573275284</data>
      <data key="d7" xml:space="preserve">1.1618505177810612</data>
      <data key="d8" xml:space="preserve">false</data>
      <data key="d9" xml:space="preserve">0.15600000000000003</data>
      <data key="d10" xml:space="preserve"><![CDATA[AP2M1(2)]]></data>
      <data key="d11"/>
      <data key="d12"/>
      <data key="d15" xml:space="preserve">9.087858066067798E-10</data>
      <data key="d16" xml:space="preserve">0.6473532041410369</data>
      <data key="d17" xml:space="preserve">0.6473532041410369</data>
      <data key="d18" xml:space="preserve">113</data>
      <data key="d19" xml:space="preserve">0.013430685557461491</data>
      <data key="d20" xml:space="preserve">1.0</data>
      <data key="d21" xml:space="preserve">1272.9154180314627</data>
      <data key="d22" xml:space="preserve">-722.7010734060804</data>
      <data key="d24"/>
      <data key="d25">
        <y:ShapeNode>
          <y:Geometry height="40.0" width="40.0" x="1252.9154180314627" y="-742.7010734060804"/>
          <y:Fill color="#99FF99" transparent="false"/>
          <y:BorderStyle color="#CC3300" raised="false" type="line" width="3.0"/>
          <y:NodeLabel alignment="center" autoSizePolicy="content" fontFamily="Arial" fontSize="10" fontStyle="bold" hasBackgroundColor="false" hasLineColor="false" height="15.171875" horizontalTextPosition="center" iconTextGap="4" modelName="custom" textColor="#000000" verticalTextPosition="bottom" visible="true" width="42.896484375" x="-1.4482421875" xml:space="preserve" y="12.4140625">TBC1D5<y:LabelModel><y:SmartNodeLabelModel distance="4.0"/></y:LabelModel><y:ModelParameter><y:SmartNodeLabelModelParameter labelRatioX="0.0" labelRatioY="0.0" nodeRatioX="0.0" nodeRatioY="0.0" offsetX="0.0" offsetY="0.0" upX="0.0" upY="-1.0"/></y:ModelParameter></y:NodeLabel>
          <y:Shape type="ellipse"/>
        </y:ShapeNode>
      </data>
    </node>
    <node id="n651">
      <data key="d3" xml:space="preserve"><![CDATA[VPS29]]></data>
      <data key="d4" xml:space="preserve"><![CDATA[Vacuolar protein sorting-associated protein 29]]></data>
      <data key="d5" xml:space="preserve"><![CDATA[gene]]></data>
      <data key="d6" xml:space="preserve">1.4972121888911474</data>
      <data key="d7" xml:space="preserve">0.8579384387195045</data>
      <data key="d8" xml:space="preserve">false</data>
      <data key="d9" xml:space="preserve">0.133</data>
      <data key="d10"/>
      <data key="d11"/>
      <data key="d12"/>
      <data key="d15" xml:space="preserve">1.3604506016595157E-4</data>
      <data key="d16" xml:space="preserve">0.5797880021993941</data>
      <data key="d17" xml:space="preserve">0.5797880021993941</data>
      <data key="d18" xml:space="preserve">113</data>
      <data key="d19" xml:space="preserve">0.010073014168096119</data>
      <data key="d20" xml:space="preserve">1.0</data>
      <data key="d21" xml:space="preserve">1298.6419067905592</data>
      <data key="d22" xml:space="preserve">-781.8131953077811</data>
      <data key="d24"/>
      <data key="d25">
        <y:ShapeNode>
          <y:Geometry height="40.0" width="40.0" x="1278.6419067905592" y="-801.8131953077811"/>
          <y:Fill color="#F2F2F2" transparent="false"/>
          <y:BorderStyle color="#CC3300" type="line" width="3.0"/>
          <y:NodeLabel alignment="center" autoSizePolicy="content" fontFamily="Arial" fontSize="10" fontStyle="plain" hasBackgroundColor="false" hasLineColor="false" height="15.171875" horizontalTextPosition="center" iconTextGap="4" modelName="custom" textColor="#000000" verticalTextPosition="bottom" visible="true" width="35.1328125" x="2.43359375" xml:space="preserve" y="12.4140625">VPS29<y:LabelModel><y:SmartNodeLabelModel distance="4.0"/></y:LabelModel><y:ModelParameter><y:SmartNodeLabelModelParameter labelRatioX="0.0" labelRatioY="0.0" nodeRatioX="0.0" nodeRatioY="0.0" offsetX="0.0" offsetY="0.0" upX="0.0" upY="-1.0"/></y:ModelParameter></y:NodeLabel>
          <y:Shape type="roundrectangle"/>
        </y:ShapeNode>
      </data>
    </node>
    <node id="n652">
      <data key="d3" xml:space="preserve"><![CDATA[VPS35]]></data>
      <data key="d4" xml:space="preserve"><![CDATA[Vacuolar protein sorting-associated protein 35]]></data>
      <data key="d5" xml:space="preserve"><![CDATA[source]]></data>
      <data key="d6" xml:space="preserve">3.6997786886866137</data>
      <data key="d7" xml:space="preserve">2.208685739244386</data>
      <data key="d8" xml:space="preserve">false</data>
      <data key="d9" xml:space="preserve">0.275</data>
      <data key="d10" xml:space="preserve"><![CDATA[AP2M1(2)]]></data>
      <data key="d11"/>
      <data key="d12"/>
      <data key="d15" xml:space="preserve">6.50965773981699E-64</data>
      <data key="d16" xml:space="preserve">0.6844181172629817</data>
      <data key="d17" xml:space="preserve">0.6844181172629817</data>
      <data key="d18" xml:space="preserve">113</data>
      <data key="d19" xml:space="preserve">0.013430685557461491</data>
      <data key="d20" xml:space="preserve">1.0</data>
      <data key="d21" xml:space="preserve">1140.6274164166805</data>
      <data key="d22" xml:space="preserve">-779.3742574401302</data>
      <data key="d24"/>
      <data key="d25">
        <y:ShapeNode>
          <y:Geometry height="40.0" width="40.0" x="1120.6274164166805" y="-799.3742574401302"/>
          <y:Fill color="#99FF99" transparent="false"/>
          <y:BorderStyle color="#CC3300" raised="false" type="line" width="3.0"/>
          <y:NodeLabel alignment="center" autoSizePolicy="content" fontFamily="Arial" fontSize="10" fontStyle="bold" hasBackgroundColor="false" hasLineColor="false" height="15.171875" horizontalTextPosition="center" iconTextGap="4" modelName="custom" textColor="#000000" verticalTextPosition="bottom" visible="true" width="35.1328125" x="2.43359375" xml:space="preserve" y="12.4140625">VPS35<y:LabelModel><y:SmartNodeLabelModel distance="4.0"/></y:LabelModel><y:ModelParameter><y:SmartNodeLabelModelParameter labelRatioX="0.0" labelRatioY="0.0" nodeRatioX="0.0" nodeRatioY="0.0" offsetX="0.0" offsetY="0.0" upX="0.0" upY="-1.0"/></y:ModelParameter></y:NodeLabel>
          <y:Shape type="ellipse"/>
        </y:ShapeNode>
      </data>
    </node>
    <node id="n653">
      <data key="d3" xml:space="preserve"><![CDATA[RBM3]]></data>
      <data key="d4" xml:space="preserve"><![CDATA[RNA-binding protein 3]]></data>
      <data key="d5" xml:space="preserve"><![CDATA[source]]></data>
      <data key="d6" xml:space="preserve">4.00969660001588</data>
      <data key="d7" xml:space="preserve">1.7694360765155077</data>
      <data key="d8" xml:space="preserve">false</data>
      <data key="d9" xml:space="preserve">0.05500000000000005</data>
      <data key="d10" xml:space="preserve"><![CDATA[TOMM70(2) VTI1B(2) AP2A1(3) AP2M1(3) AP2S1(3) CLASP1(3) CLASP2(3) HSPA1B(3) HSPA1L(3) HSPA8(3) IGF2R(3) SEC16A(3) ARHGEF2(4)]]></data>
      <data key="d11"/>
      <data key="d12"/>
      <data key="d15" xml:space="preserve">4.3793590360678265E-125</data>
      <data key="d16" xml:space="preserve">-0.8038833412089453</data>
      <data key="d17" xml:space="preserve">-0.8038833412089453</data>
      <data key="d18" xml:space="preserve">114</data>
      <data key="d19" xml:space="preserve">0.013430685557461491</data>
      <data key="d20" xml:space="preserve">1.0</data>
      <data key="d21" xml:space="preserve">417.61689997592663</data>
      <data key="d22" xml:space="preserve">1486.5343960806078</data>
      <data key="d24"/>
      <data key="d25">
        <y:ShapeNode>
          <y:Geometry height="40.0" width="40.0" x="397.61689997592663" y="1466.5343960806078"/>
          <y:Fill color="#99FF99" transparent="false"/>
          <y:BorderStyle color="#3399FF" raised="false" type="line" width="3.0"/>
          <y:NodeLabel alignment="center" autoSizePolicy="content" fontFamily="Arial" fontSize="10" fontStyle="bold" hasBackgroundColor="false" hasLineColor="false" height="15.171875" horizontalTextPosition="center" iconTextGap="4" modelName="custom" textColor="#000000" verticalTextPosition="bottom" visible="true" width="32.3349609375" x="3.83251953125" xml:space="preserve" y="12.4140625">RBM3<y:LabelModel><y:SmartNodeLabelModel distance="4.0"/></y:LabelModel><y:ModelParameter><y:SmartNodeLabelModelParameter labelRatioX="0.0" labelRatioY="0.0" nodeRatioX="0.0" nodeRatioY="0.0" offsetX="0.0" offsetY="0.0" upX="0.0" upY="-1.0"/></y:ModelParameter></y:NodeLabel>
          <y:Shape type="ellipse"/>
        </y:ShapeNode>
      </data>
    </node>
    <node id="n654">
      <data key="d3" xml:space="preserve"><![CDATA[LMNB2]]></data>
      <data key="d4" xml:space="preserve"><![CDATA[Lamin-B2]]></data>
      <data key="d5" xml:space="preserve"><![CDATA[source]]></data>
      <data key="d6" xml:space="preserve">4.049038690687468</data>
      <data key="d7" xml:space="preserve">1.6833440572668896</data>
      <data key="d8" xml:space="preserve">false</data>
      <data key="d9" xml:space="preserve">0.05400000000000005</data>
      <data key="d10" xml:space="preserve"><![CDATA[TOMM70(2) VTI1B(2) AP2A1(3) AP2M1(3) AP2S1(3) CLASP1(3) CLASP2(3) HSPA1B(3) HSPA1L(3) HSPA8(3) IGF2R(3) SEC16A(3) ARHGEF2(4)]]></data>
      <data key="d11"/>
      <data key="d12"/>
      <data key="d15" xml:space="preserve">0.0</data>
      <data key="d16" xml:space="preserve">-0.8197357159342041</data>
      <data key="d17" xml:space="preserve">-0.8197357159342041</data>
      <data key="d18" xml:space="preserve">115</data>
      <data key="d19" xml:space="preserve">0.013430685557461491</data>
      <data key="d20" xml:space="preserve">1.0</data>
      <data key="d21" xml:space="preserve">336.66639119469414</data>
      <data key="d22" xml:space="preserve">-1207.3290940584322</data>
      <data key="d24"/>
      <data key="d25">
        <y:ShapeNode>
          <y:Geometry height="40.0" width="40.0" x="316.66639119469414" y="-1227.3290940584322"/>
          <y:Fill color="#99FF99" transparent="false"/>
          <y:BorderStyle color="#3399FF" raised="false" type="line" width="3.0"/>
          <y:NodeLabel alignment="center" autoSizePolicy="content" fontFamily="Arial" fontSize="10" fontStyle="bold" hasBackgroundColor="false" hasLineColor="false" height="15.171875" horizontalTextPosition="center" iconTextGap="4" modelName="custom" textColor="#000000" verticalTextPosition="bottom" visible="true" width="38.443359375" x="0.7783203125" xml:space="preserve" y="12.4140625">LMNB2<y:LabelModel><y:SmartNodeLabelModel distance="4.0"/></y:LabelModel><y:ModelParameter><y:SmartNodeLabelModelParameter labelRatioX="0.0" labelRatioY="0.0" nodeRatioX="0.0" nodeRatioY="0.0" offsetX="0.0" offsetY="0.0" upX="0.0" upY="-1.0"/></y:ModelParameter></y:NodeLabel>
          <y:Shape type="ellipse"/>
        </y:ShapeNode>
      </data>
    </node>
    <node id="n655">
      <data key="d3" xml:space="preserve"><![CDATA[POLRMT]]></data>
      <data key="d4" xml:space="preserve"><![CDATA[DNA-directed RNA polymerase, mitochondrial]]></data>
      <data key="d5" xml:space="preserve"><![CDATA[source]]></data>
      <data key="d6" xml:space="preserve">2.3575393966496</data>
      <data key="d7" xml:space="preserve">3.6552717389674276</data>
      <data key="d8" xml:space="preserve">true</data>
      <data key="d9" xml:space="preserve">0.009000000000000008</data>
      <data key="d10" xml:space="preserve"><![CDATA[TOMM70(2) VTI1B(2) AP2A1(3) AP2M1(3) AP2S1(3) CLASP1(3) CLASP2(3) HSPA1B(3) HSPA1L(3) HSPA8(3) IGF2R(3) SEC16A(3) ARHGEF2(4)]]></data>
      <data key="d11"/>
      <data key="d12"/>
      <data key="d15" xml:space="preserve">8.954497391500495E-10</data>
      <data key="d16" xml:space="preserve">-0.6142813134303075</data>
      <data key="d17" xml:space="preserve">-0.6142813134303075</data>
      <data key="d18" xml:space="preserve">116</data>
      <data key="d19" xml:space="preserve">0.013430685557461491</data>
      <data key="d20" xml:space="preserve">1.0</data>
      <data key="d21" xml:space="preserve">-1171.2448303087617</data>
      <data key="d22" xml:space="preserve">315.25892500597183</data>
      <data key="d24"/>
      <data key="d25">
        <y:ShapeNode>
          <y:Geometry height="40.0" width="40.0" x="-1191.2448303087617" y="295.25892500597183"/>
          <y:Fill color="#99FF99" transparent="false"/>
          <y:BorderStyle color="#3399FF" raised="false" type="line" width="3.0"/>
          <y:NodeLabel alignment="center" autoSizePolicy="content" fontFamily="Arial" fontSize="10" fontStyle="bold" hasBackgroundColor="false" hasLineColor="false" height="15.171875" horizontalTextPosition="center" iconTextGap="4" modelName="custom" textColor="#000000" verticalTextPosition="bottom" visible="true" width="46.216796875" x="-3.1083984375" xml:space="preserve" y="12.4140625">POLRMT<y:LabelModel><y:SmartNodeLabelModel distance="4.0"/></y:LabelModel><y:ModelParameter><y:SmartNodeLabelModelParameter labelRatioX="0.0" labelRatioY="0.0" nodeRatioX="0.0" nodeRatioY="0.0" offsetX="0.0" offsetY="0.0" upX="0.0" upY="-1.0"/></y:ModelParameter></y:NodeLabel>
          <y:Shape type="ellipse"/>
        </y:ShapeNode>
      </data>
    </node>
    <node id="n656">
      <data key="d3" xml:space="preserve"><![CDATA[TEFM]]></data>
      <data key="d4" xml:space="preserve"><![CDATA[Transcription elongation factor, mitochondrial]]></data>
      <data key="d5" xml:space="preserve"><![CDATA[source]]></data>
      <data key="d6" xml:space="preserve">4.990116163716571</data>
      <data key="d7" xml:space="preserve">2.4239807178535484</data>
      <data key="d8" xml:space="preserve">true</data>
      <data key="d9" xml:space="preserve">0.017000000000000015</data>
      <data key="d10" xml:space="preserve"><![CDATA[TOMM70(2) VTI1B(2) AP2A1(3) AP2M1(3) AP2S1(3) CLASP1(3) CLASP2(3) HSPA1B(3) HSPA1L(3) HSPA8(3) IGF2R(3) SEC16A(3) ARHGEF2(4)]]></data>
      <data key="d11"/>
      <data key="d12"/>
      <data key="d15" xml:space="preserve">2.005867672862032E-79</data>
      <data key="d16" xml:space="preserve">-1.2450629663692696</data>
      <data key="d17" xml:space="preserve">-1.2450629663692696</data>
      <data key="d18" xml:space="preserve">116</data>
      <data key="d19" xml:space="preserve">0.013430685557461491</data>
      <data key="d20" xml:space="preserve">1.0</data>
      <data key="d21" xml:space="preserve">-1151.8245562775846</data>
      <data key="d22" xml:space="preserve">291.1569375908945</data>
      <data key="d24"/>
      <data key="d25">
        <y:ShapeNode>
          <y:Geometry height="40.0" width="40.0" x="-1171.8245562775846" y="271.1569375908945"/>
          <y:Fill color="#99FF99" transparent="false"/>
          <y:BorderStyle color="#3399FF" raised="false" type="line" width="3.0"/>
          <y:NodeLabel alignment="center" autoSizePolicy="content" fontFamily="Arial" fontSize="10" fontStyle="bold" hasBackgroundColor="false" hasLineColor="false" height="15.171875" horizontalTextPosition="center" iconTextGap="4" modelName="custom" textColor="#000000" verticalTextPosition="bottom" visible="true" width="31.216796875" x="4.3916015625" xml:space="preserve" y="12.4140625">TEFM<y:LabelModel><y:SmartNodeLabelModel distance="4.0"/></y:LabelModel><y:ModelParameter><y:SmartNodeLabelModelParameter labelRatioX="0.0" labelRatioY="0.0" nodeRatioX="0.0" nodeRatioY="0.0" offsetX="0.0" offsetY="0.0" upX="0.0" upY="-1.0"/></y:ModelParameter></y:NodeLabel>
          <y:Shape type="ellipse"/>
        </y:ShapeNode>
      </data>
    </node>
    <node id="n657">
      <data key="d3" xml:space="preserve"><![CDATA[TFAM]]></data>
      <data key="d4" xml:space="preserve"><![CDATA[Transcription factor A, mitochondrial]]></data>
      <data key="d5" xml:space="preserve"><![CDATA[source]]></data>
      <data key="d6" xml:space="preserve">3.4049847376210525</data>
      <data key="d7" xml:space="preserve">2.747655998379281</data>
      <data key="d8" xml:space="preserve">true</data>
      <data key="d9" xml:space="preserve">0.015000000000000013</data>
      <data key="d10" xml:space="preserve"><![CDATA[TOMM70(2) VTI1B(2) AP2A1(3) AP2M1(3) AP2S1(3) CLASP1(3) CLASP2(3) HSPA1B(3) HSPA1L(3) HSPA8(3) IGF2R(3) SEC16A(3) ARHGEF2(4)]]></data>
      <data key="d11"/>
      <data key="d12"/>
      <data key="d15" xml:space="preserve">1.7951140806423175E-48</data>
      <data key="d16" xml:space="preserve">-0.5796960531716153</data>
      <data key="d17" xml:space="preserve">-0.5796960531716153</data>
      <data key="d18" xml:space="preserve">116</data>
      <data key="d19" xml:space="preserve">0.013430685557461491</data>
      <data key="d20" xml:space="preserve">1.0</data>
      <data key="d21" xml:space="preserve">-1121.1523546039239</data>
      <data key="d22" xml:space="preserve">308.7947007655908</data>
      <data key="d24"/>
      <data key="d25">
        <y:ShapeNode>
          <y:Geometry height="40.0" width="40.0" x="-1141.1523546039239" y="288.7947007655908"/>
          <y:Fill color="#99FF99" transparent="false"/>
          <y:BorderStyle color="#3399FF" raised="false" type="line" width="3.0"/>
          <y:NodeLabel alignment="center" autoSizePolicy="content" fontFamily="Arial" fontSize="10" fontStyle="bold" hasBackgroundColor="false" hasLineColor="false" height="15.171875" horizontalTextPosition="center" iconTextGap="4" modelName="custom" textColor="#000000" verticalTextPosition="bottom" visible="true" width="31.7685546875" x="4.11572265625" xml:space="preserve" y="12.4140625">TFAM<y:LabelModel><y:SmartNodeLabelModel distance="4.0"/></y:LabelModel><y:ModelParameter><y:SmartNodeLabelModelParameter labelRatioX="0.0" labelRatioY="0.0" nodeRatioX="0.0" nodeRatioY="0.0" offsetX="0.0" offsetY="0.0" upX="0.0" upY="-1.0"/></y:ModelParameter></y:NodeLabel>
          <y:Shape type="ellipse"/>
        </y:ShapeNode>
      </data>
    </node>
    <node id="n658">
      <data key="d3" xml:space="preserve"><![CDATA[TFB2M]]></data>
      <data key="d4" xml:space="preserve"><![CDATA[Dimethyladenosine transferase 2, mitochondrial]]></data>
      <data key="d5" xml:space="preserve"><![CDATA[source]]></data>
      <data key="d6" xml:space="preserve">4.227110104915759</data>
      <data key="d7" xml:space="preserve">2.9432515118472766</data>
      <data key="d8" xml:space="preserve">true</data>
      <data key="d9" xml:space="preserve">0.014000000000000012</data>
      <data key="d10" xml:space="preserve"><![CDATA[TOMM70(2) VTI1B(2) AP2A1(3) AP2M1(3) AP2S1(3) CLASP1(3) CLASP2(3) HSPA1B(3) HSPA1L(3) HSPA8(3) IGF2R(3) SEC16A(3) ARHGEF2(4)]]></data>
      <data key="d11"/>
      <data key="d12"/>
      <data key="d15" xml:space="preserve">5.135243045263397E-140</data>
      <data key="d16" xml:space="preserve">-0.8934229919540458</data>
      <data key="d17" xml:space="preserve">-0.8934229919540458</data>
      <data key="d18" xml:space="preserve">116</data>
      <data key="d19" xml:space="preserve">0.013430685557461491</data>
      <data key="d20" xml:space="preserve">1.0</data>
      <data key="d21" xml:space="preserve">-1144.7488442613305</data>
      <data key="d22" xml:space="preserve">331.47382830442547</data>
      <data key="d24"/>
      <data key="d25">
        <y:ShapeNode>
          <y:Geometry height="40.0" width="40.0" x="-1164.7488442613305" y="311.47382830442547"/>
          <y:Fill color="#99FF99" transparent="false"/>
          <y:BorderStyle color="#3399FF" raised="false" type="line" width="3.0"/>
          <y:NodeLabel alignment="center" autoSizePolicy="content" fontFamily="Arial" fontSize="10" fontStyle="bold" hasBackgroundColor="false" hasLineColor="false" height="15.171875" horizontalTextPosition="center" iconTextGap="4" modelName="custom" textColor="#000000" verticalTextPosition="bottom" visible="true" width="37.330078125" x="1.3349609375" xml:space="preserve" y="12.4140625">TFB2M<y:LabelModel><y:SmartNodeLabelModel distance="4.0"/></y:LabelModel><y:ModelParameter><y:SmartNodeLabelModelParameter labelRatioX="0.0" labelRatioY="0.0" nodeRatioX="0.0" nodeRatioY="0.0" offsetX="0.0" offsetY="0.0" upX="0.0" upY="-1.0"/></y:ModelParameter></y:NodeLabel>
          <y:Shape type="ellipse"/>
        </y:ShapeNode>
      </data>
    </node>
    <node id="n659">
      <data key="d3" xml:space="preserve"><![CDATA[RFFL]]></data>
      <data key="d4" xml:space="preserve"><![CDATA[Isoform 2 of E3 ubiquitin-protein ligase rififylin]]></data>
      <data key="d5" xml:space="preserve"><![CDATA[source]]></data>
      <data key="d6" xml:space="preserve">5.0850686385599335</data>
      <data key="d7" xml:space="preserve">2.1505502726807326</data>
      <data key="d8" xml:space="preserve">true</data>
      <data key="d9" xml:space="preserve">0.02200000000000002</data>
      <data key="d10" xml:space="preserve"><![CDATA[TOMM70(2) VTI1B(2) AP2A1(3) AP2M1(3) AP2S1(3) CLASP1(3) CLASP2(3) HSPA1B(3) HSPA1L(3) HSPA8(3) IGF2R(3) SEC16A(3) ARHGEF2(4)]]></data>
      <data key="d11"/>
      <data key="d12"/>
      <data key="d15" xml:space="preserve">2.902946074960026E-12</data>
      <data key="d16" xml:space="preserve">-2.2412726136167933</data>
      <data key="d17" xml:space="preserve">-2.2412726136167933</data>
      <data key="d18" xml:space="preserve">117</data>
      <data key="d19" xml:space="preserve">0.013430685557461491</data>
      <data key="d20" xml:space="preserve">1.0</data>
      <data key="d21" xml:space="preserve">-1937.7510885347742</data>
      <data key="d22" xml:space="preserve">483.53978211321385</data>
      <data key="d24"/>
      <data key="d25">
        <y:ShapeNode>
          <y:Geometry height="40.0" width="40.0" x="-1957.7510885347742" y="463.53978211321385"/>
          <y:Fill color="#99FF99" transparent="false"/>
          <y:BorderStyle color="#3399FF" raised="false" type="line" width="3.0"/>
          <y:NodeLabel alignment="center" autoSizePolicy="content" fontFamily="Arial" fontSize="10" fontStyle="bold" hasBackgroundColor="false" hasLineColor="false" height="15.171875" horizontalTextPosition="center" iconTextGap="4" modelName="custom" textColor="#000000" verticalTextPosition="bottom" visible="true" width="29.546875" x="5.2265625" xml:space="preserve" y="12.4140625">RFFL<y:LabelModel><y:SmartNodeLabelModel distance="4.0"/></y:LabelModel><y:ModelParameter><y:SmartNodeLabelModelParameter labelRatioX="0.0" labelRatioY="0.0" nodeRatioX="0.0" nodeRatioY="0.0" offsetX="0.0" offsetY="0.0" upX="0.0" upY="-1.0"/></y:ModelParameter></y:NodeLabel>
          <y:Shape type="ellipse"/>
        </y:ShapeNode>
      </data>
    </node>
    <node id="n660">
      <data key="d3" xml:space="preserve"><![CDATA[UBA1]]></data>
      <data key="d4" xml:space="preserve"><![CDATA[Ubiquitin-like modifier-activating enzyme 1]]></data>
      <data key="d5" xml:space="preserve"><![CDATA[source]]></data>
      <data key="d6" xml:space="preserve">3.659589838118937</data>
      <data key="d7" xml:space="preserve">2.5286031275173464</data>
      <data key="d8" xml:space="preserve">true</data>
      <data key="d9" xml:space="preserve">0.031000000000000028</data>
      <data key="d10" xml:space="preserve"><![CDATA[TOMM70(2) VTI1B(2) AP2A1(3) AP2M1(3) AP2S1(3) CLASP1(3) CLASP2(3) HSPA1B(3) HSPA1L(3) HSPA8(3) IGF2R(3) SEC16A(3) ARHGEF2(4)]]></data>
      <data key="d11"/>
      <data key="d12"/>
      <data key="d15" xml:space="preserve">3.4452280723265355E-29</data>
      <data key="d16" xml:space="preserve">0.6696298891631693</data>
      <data key="d17" xml:space="preserve">0.6696298891631693</data>
      <data key="d18" xml:space="preserve">117</data>
      <data key="d19" xml:space="preserve">0.013430685557461491</data>
      <data key="d20" xml:space="preserve">1.0</data>
      <data key="d21" xml:space="preserve">-1778.9402969701737</data>
      <data key="d22" xml:space="preserve">499.6620504741488</data>
      <data key="d24"/>
      <data key="d25">
        <y:ShapeNode>
          <y:Geometry height="40.0" width="40.0" x="-1798.9402969701737" y="479.6620504741488"/>
          <y:Fill color="#99FF99" transparent="false"/>
          <y:BorderStyle color="#CC3300" raised="false" type="line" width="3.0"/>
          <y:NodeLabel alignment="center" autoSizePolicy="content" fontFamily="Arial" fontSize="10" fontStyle="bold" hasBackgroundColor="false" hasLineColor="false" height="15.171875" horizontalTextPosition="center" iconTextGap="4" modelName="custom" textColor="#000000" verticalTextPosition="bottom" visible="true" width="31.2265625" x="4.38671875" xml:space="preserve" y="12.4140625">UBA1<y:LabelModel><y:SmartNodeLabelModel distance="4.0"/></y:LabelModel><y:ModelParameter><y:SmartNodeLabelModelParameter labelRatioX="0.0" labelRatioY="0.0" nodeRatioX="0.0" nodeRatioY="0.0" offsetX="0.0" offsetY="0.0" upX="0.0" upY="-1.0"/></y:ModelParameter></y:NodeLabel>
          <y:Shape type="ellipse"/>
        </y:ShapeNode>
      </data>
    </node>
    <node id="n661">
      <data key="d3" xml:space="preserve"><![CDATA[UBA6]]></data>
      <data key="d4" xml:space="preserve"><![CDATA[Ubiquitin-like modifier-activating enzyme 6]]></data>
      <data key="d5" xml:space="preserve"><![CDATA[source]]></data>
      <data key="d6" xml:space="preserve">1.6238097685238853</data>
      <data key="d7" xml:space="preserve">0.8261301285867907</data>
      <data key="d8" xml:space="preserve">false</data>
      <data key="d9" xml:space="preserve">0.15800000000000003</data>
      <data key="d10" xml:space="preserve"><![CDATA[TOMM70(2) VTI1B(2) AP2A1(3) AP2M1(3) AP2S1(3) CLASP1(3) CLASP2(3) HSPA1B(3) HSPA1L(3) HSPA8(3) IGF2R(3) SEC16A(3) ARHGEF2(4)]]></data>
      <data key="d11"/>
      <data key="d12"/>
      <data key="d15" xml:space="preserve">2.354563329315192E-4</data>
      <data key="d16" xml:space="preserve">0.726762135874296</data>
      <data key="d17" xml:space="preserve">0.726762135874296</data>
      <data key="d18" xml:space="preserve">117</data>
      <data key="d19" xml:space="preserve">0.013430685557461491</data>
      <data key="d20" xml:space="preserve">1.0</data>
      <data key="d21" xml:space="preserve">-1807.1485861175652</data>
      <data key="d22" xml:space="preserve">739.3828110362853</data>
      <data key="d24"/>
      <data key="d25">
        <y:ShapeNode>
          <y:Geometry height="40.0" width="40.0" x="-1827.1485861175652" y="719.3828110362853"/>
          <y:Fill color="#99FF99" transparent="false"/>
          <y:BorderStyle color="#CC3300" raised="false" type="line" width="3.0"/>
          <y:NodeLabel alignment="center" autoSizePolicy="content" fontFamily="Arial" fontSize="10" fontStyle="bold" hasBackgroundColor="false" hasLineColor="false" height="15.171875" horizontalTextPosition="center" iconTextGap="4" modelName="custom" textColor="#000000" verticalTextPosition="bottom" visible="true" width="31.2265625" x="4.38671875" xml:space="preserve" y="12.4140625">UBA6<y:LabelModel><y:SmartNodeLabelModel distance="4.0"/></y:LabelModel><y:ModelParameter><y:SmartNodeLabelModelParameter labelRatioX="0.0" labelRatioY="0.0" nodeRatioX="0.0" nodeRatioY="0.0" offsetX="0.0" offsetY="0.0" upX="0.0" upY="-1.0"/></y:ModelParameter></y:NodeLabel>
          <y:Shape type="ellipse"/>
        </y:ShapeNode>
      </data>
    </node>
    <node id="n662">
      <data key="d3" xml:space="preserve"><![CDATA[UBE2H]]></data>
      <data key="d4" xml:space="preserve"><![CDATA[Ubiquitin-conjugating enzyme E2 H]]></data>
      <data key="d5" xml:space="preserve"><![CDATA[source]]></data>
      <data key="d6" xml:space="preserve">2.259666428681999</data>
      <data key="d7" xml:space="preserve">1.2820283554929282</data>
      <data key="d8" xml:space="preserve">false</data>
      <data key="d9" xml:space="preserve">0.16500000000000004</data>
      <data key="d10" xml:space="preserve"><![CDATA[TOMM70(2) VTI1B(2) AP2A1(3) AP2M1(3) AP2S1(3) CLASP1(3) CLASP2(3) HSPA1B(3) HSPA1L(3) HSPA8(3) IGF2R(3) SEC16A(3) ARHGEF2(4)]]></data>
      <data key="d11"/>
      <data key="d12"/>
      <data key="d15" xml:space="preserve">2.1420935355426836E-7</data>
      <data key="d16" xml:space="preserve">0.7656273304774407</data>
      <data key="d17" xml:space="preserve">0.7656273304774407</data>
      <data key="d18" xml:space="preserve">117</data>
      <data key="d19" xml:space="preserve">0.013430685557461491</data>
      <data key="d20" xml:space="preserve">1.0</data>
      <data key="d21" xml:space="preserve">-1909.9074756230088</data>
      <data key="d22" xml:space="preserve">404.37954872190767</data>
      <data key="d24"/>
      <data key="d25">
        <y:ShapeNode>
          <y:Geometry height="40.0" width="40.0" x="-1929.9074756230088" y="384.37954872190767"/>
          <y:Fill color="#99FF99" transparent="false"/>
          <y:BorderStyle color="#CC3300" raised="false" type="line" width="3.0"/>
          <y:NodeLabel alignment="center" autoSizePolicy="content" fontFamily="Arial" fontSize="10" fontStyle="bold" hasBackgroundColor="false" hasLineColor="false" height="15.171875" horizontalTextPosition="center" iconTextGap="4" modelName="custom" textColor="#000000" verticalTextPosition="bottom" visible="true" width="37.896484375" x="1.0517578125" xml:space="preserve" y="12.4140625">UBE2H<y:LabelModel><y:SmartNodeLabelModel distance="4.0"/></y:LabelModel><y:ModelParameter><y:SmartNodeLabelModelParameter labelRatioX="0.0" labelRatioY="0.0" nodeRatioX="0.0" nodeRatioY="0.0" offsetX="0.0" offsetY="0.0" upX="0.0" upY="-1.0"/></y:ModelParameter></y:NodeLabel>
          <y:Shape type="ellipse"/>
        </y:ShapeNode>
      </data>
    </node>
    <node id="n663">
      <data key="d3" xml:space="preserve"><![CDATA[UBE2K]]></data>
      <data key="d4" xml:space="preserve"><![CDATA[Ubiquitin-conjugating enzyme E2 K]]></data>
      <data key="d5" xml:space="preserve"><![CDATA[source]]></data>
      <data key="d6" xml:space="preserve">2.9627791059778987</data>
      <data key="d7" xml:space="preserve">1.455406522156907</data>
      <data key="d8" xml:space="preserve">false</data>
      <data key="d9" xml:space="preserve">0.253</data>
      <data key="d10" xml:space="preserve"><![CDATA[TOMM70(2) VTI1B(2) AP2A1(3) AP2M1(3) AP2S1(3) CLASP1(3) CLASP2(3) HSPA1B(3) HSPA1L(3) HSPA8(3) IGF2R(3) SEC16A(3) ARHGEF2(4)]]></data>
      <data key="d11"/>
      <data key="d12"/>
      <data key="d15" xml:space="preserve">3.504805706476544E-13</data>
      <data key="d16" xml:space="preserve">0.704763002271975</data>
      <data key="d17" xml:space="preserve">0.704763002271975</data>
      <data key="d18" xml:space="preserve">117</data>
      <data key="d19" xml:space="preserve">0.013430685557461491</data>
      <data key="d20" xml:space="preserve">1.0</data>
      <data key="d21" xml:space="preserve">-1438.7837670799972</data>
      <data key="d22" xml:space="preserve">354.36220346200093</data>
      <data key="d24"/>
      <data key="d25">
        <y:ShapeNode>
          <y:Geometry height="40.0" width="40.0" x="-1458.7837670799972" y="334.36220346200093"/>
          <y:Fill color="#99FF99" transparent="false"/>
          <y:BorderStyle color="#CC3300" raised="false" type="line" width="3.0"/>
          <y:NodeLabel alignment="center" autoSizePolicy="content" fontFamily="Arial" fontSize="10" fontStyle="bold" hasBackgroundColor="false" hasLineColor="false" height="15.171875" horizontalTextPosition="center" iconTextGap="4" modelName="custom" textColor="#000000" verticalTextPosition="bottom" visible="true" width="37.896484375" x="1.0517578125" xml:space="preserve" y="12.4140625">UBE2K<y:LabelModel><y:SmartNodeLabelModel distance="4.0"/></y:LabelModel><y:ModelParameter><y:SmartNodeLabelModelParameter labelRatioX="0.0" labelRatioY="0.0" nodeRatioX="0.0" nodeRatioY="0.0" offsetX="0.0" offsetY="0.0" upX="0.0" upY="-1.0"/></y:ModelParameter></y:NodeLabel>
          <y:Shape type="ellipse"/>
        </y:ShapeNode>
      </data>
    </node>
    <node id="n664">
      <data key="d3" xml:space="preserve"><![CDATA[UBE2L3]]></data>
      <data key="d4" xml:space="preserve"><![CDATA[Ubiquitin-conjugating enzyme E2 L3]]></data>
      <data key="d5" xml:space="preserve"><![CDATA[source]]></data>
      <data key="d6" xml:space="preserve">4.81664810702981</data>
      <data key="d7" xml:space="preserve">2.3469528132993025</data>
      <data key="d8" xml:space="preserve">false</data>
      <data key="d9" xml:space="preserve">0.05500000000000005</data>
      <data key="d10" xml:space="preserve"><![CDATA[TOMM70(2) VTI1B(2) AP2A1(3) AP2M1(3) AP2S1(3) CLASP1(3) CLASP2(3) HSPA1B(3) HSPA1L(3) HSPA8(3) IGF2R(3) SEC16A(3) ARHGEF2(4)]]></data>
      <data key="d11"/>
      <data key="d12"/>
      <data key="d15" xml:space="preserve">8.324007072823781E-97</data>
      <data key="d16" xml:space="preserve">1.1600049493476923</data>
      <data key="d17" xml:space="preserve">1.1600049493476923</data>
      <data key="d18" xml:space="preserve">117</data>
      <data key="d19" xml:space="preserve">0.013430685557461491</data>
      <data key="d20" xml:space="preserve">1.0</data>
      <data key="d21" xml:space="preserve">-1822.353000455328</data>
      <data key="d22" xml:space="preserve">650.5811603388506</data>
      <data key="d24"/>
      <data key="d25">
        <y:ShapeNode>
          <y:Geometry height="40.0" width="40.0" x="-1842.353000455328" y="630.5811603388506"/>
          <y:Fill color="#99FF99" transparent="false"/>
          <y:BorderStyle color="#CC3300" raised="false" type="line" width="3.0"/>
          <y:NodeLabel alignment="center" autoSizePolicy="content" fontFamily="Arial" fontSize="10" fontStyle="bold" hasBackgroundColor="false" hasLineColor="false" height="15.171875" horizontalTextPosition="center" iconTextGap="4" modelName="custom" textColor="#000000" verticalTextPosition="bottom" visible="true" width="42.3447265625" x="-1.17236328125" xml:space="preserve" y="12.4140625">UBE2L3<y:LabelModel><y:SmartNodeLabelModel distance="4.0"/></y:LabelModel><y:ModelParameter><y:SmartNodeLabelModelParameter labelRatioX="0.0" labelRatioY="0.0" nodeRatioX="0.0" nodeRatioY="0.0" offsetX="0.0" offsetY="0.0" upX="0.0" upY="-1.0"/></y:ModelParameter></y:NodeLabel>
          <y:Shape type="ellipse"/>
        </y:ShapeNode>
      </data>
    </node>
    <node id="n665">
      <data key="d3" xml:space="preserve"><![CDATA[UBE2R2]]></data>
      <data key="d4" xml:space="preserve"><![CDATA[Ubiquitin-conjugating enzyme E2 R2]]></data>
      <data key="d5" xml:space="preserve"><![CDATA[source]]></data>
      <data key="d6" xml:space="preserve">1.8714318297041919</data>
      <data key="d7" xml:space="preserve">0.8490326915488711</data>
      <data key="d8" xml:space="preserve">false</data>
      <data key="d9" xml:space="preserve">0.10199999999999998</data>
      <data key="d10" xml:space="preserve"><![CDATA[TOMM70(2) VTI1B(2) AP2A1(3) AP2M1(3) AP2S1(3) CLASP1(3) CLASP2(3) HSPA1B(3) HSPA1L(3) HSPA8(3) IGF2R(3) SEC16A(3) ARHGEF2(4)]]></data>
      <data key="d11"/>
      <data key="d12"/>
      <data key="d15" xml:space="preserve">4.994180986001513E-4</data>
      <data key="d16" xml:space="preserve">1.0607963647597953</data>
      <data key="d17" xml:space="preserve">1.0607963647597953</data>
      <data key="d18" xml:space="preserve">118</data>
      <data key="d19" xml:space="preserve">0.013430685557461491</data>
      <data key="d20" xml:space="preserve">1.0</data>
      <data key="d21" xml:space="preserve">-1837.7149785550807</data>
      <data key="d22" xml:space="preserve">529.0237272194192</data>
      <data key="d24"/>
      <data key="d25">
        <y:ShapeNode>
          <y:Geometry height="40.0" width="40.0" x="-1857.7149785550807" y="509.02372721941924"/>
          <y:Fill color="#99FF99" transparent="false"/>
          <y:BorderStyle color="#CC3300" raised="false" type="line" width="3.0"/>
          <y:NodeLabel alignment="center" autoSizePolicy="content" fontFamily="Arial" fontSize="10" fontStyle="bold" hasBackgroundColor="false" hasLineColor="false" height="15.171875" horizontalTextPosition="center" iconTextGap="4" modelName="custom" textColor="#000000" verticalTextPosition="bottom" visible="true" width="43.4580078125" x="-1.72900390625" xml:space="preserve" y="12.4140625">UBE2R2<y:LabelModel><y:SmartNodeLabelModel distance="4.0"/></y:LabelModel><y:ModelParameter><y:SmartNodeLabelModelParameter labelRatioX="0.0" labelRatioY="0.0" nodeRatioX="0.0" nodeRatioY="0.0" offsetX="0.0" offsetY="0.0" upX="0.0" upY="-1.0"/></y:ModelParameter></y:NodeLabel>
          <y:Shape type="ellipse"/>
        </y:ShapeNode>
      </data>
    </node>
    <node id="n666">
      <data key="d3" xml:space="preserve"><![CDATA[UBE2Z]]></data>
      <data key="d4" xml:space="preserve"><![CDATA[Ubiquitin-conjugating enzyme E2 Z]]></data>
      <data key="d5" xml:space="preserve"><![CDATA[source]]></data>
      <data key="d6" xml:space="preserve">1.9107172227752738</data>
      <data key="d7" xml:space="preserve">1.0226965264785786</data>
      <data key="d8" xml:space="preserve">false</data>
      <data key="d9" xml:space="preserve">0.127</data>
      <data key="d10" xml:space="preserve"><![CDATA[TOMM70(2) VTI1B(2) AP2A1(3) AP2M1(3) AP2S1(3) CLASP1(3) CLASP2(3) HSPA1B(3) HSPA1L(3) HSPA8(3) IGF2R(3) SEC16A(3) ARHGEF2(4)]]></data>
      <data key="d11"/>
      <data key="d12"/>
      <data key="d15" xml:space="preserve">8.326077455115797E-5</data>
      <data key="d16" xml:space="preserve">0.8949104082682315</data>
      <data key="d17" xml:space="preserve">0.8949104082682315</data>
      <data key="d18" xml:space="preserve">119</data>
      <data key="d19" xml:space="preserve">0.013430685557461491</data>
      <data key="d20" xml:space="preserve">1.0</data>
      <data key="d21" xml:space="preserve">-1794.1758402980786</data>
      <data key="d22" xml:space="preserve">814.6691933894266</data>
      <data key="d24"/>
      <data key="d25">
        <y:ShapeNode>
          <y:Geometry height="40.0" width="40.0" x="-1814.1758402980786" y="794.6691933894266"/>
          <y:Fill color="#99FF99" transparent="false"/>
          <y:BorderStyle color="#CC3300" raised="false" type="line" width="3.0"/>
          <y:NodeLabel alignment="center" autoSizePolicy="content" fontFamily="Arial" fontSize="10" fontStyle="bold" hasBackgroundColor="false" hasLineColor="false" height="15.171875" horizontalTextPosition="center" iconTextGap="4" modelName="custom" textColor="#000000" verticalTextPosition="bottom" visible="true" width="36.783203125" x="1.6083984375" xml:space="preserve" y="12.4140625">UBE2Z<y:LabelModel><y:SmartNodeLabelModel distance="4.0"/></y:LabelModel><y:ModelParameter><y:SmartNodeLabelModelParameter labelRatioX="0.0" labelRatioY="0.0" nodeRatioX="0.0" nodeRatioY="0.0" offsetX="0.0" offsetY="0.0" upX="0.0" upY="-1.0"/></y:ModelParameter></y:NodeLabel>
          <y:Shape type="ellipse"/>
        </y:ShapeNode>
      </data>
    </node>
    <node id="n667">
      <data key="d3" xml:space="preserve"><![CDATA[USP5]]></data>
      <data key="d4" xml:space="preserve"><![CDATA[Ubiquitin carboxyl-terminal hydrolase 5]]></data>
      <data key="d5" xml:space="preserve"><![CDATA[source]]></data>
      <data key="d6" xml:space="preserve">3.092730471175022</data>
      <data key="d7" xml:space="preserve">1.4435580740515548</data>
      <data key="d8" xml:space="preserve">false</data>
      <data key="d9" xml:space="preserve">0.10699999999999998</data>
      <data key="d10" xml:space="preserve"><![CDATA[TOMM70(2) VTI1B(2) AP2A1(3) AP2M1(3) AP2S1(3) CLASP1(3) CLASP2(3) HSPA1B(3) HSPA1L(3) HSPA8(3) IGF2R(3) SEC16A(3) ARHGEF2(4)]]></data>
      <data key="d11"/>
      <data key="d12"/>
      <data key="d15" xml:space="preserve">2.967078826616644E-13</data>
      <data key="d16" xml:space="preserve">0.7635083833043665</data>
      <data key="d17" xml:space="preserve">0.7635083833043665</data>
      <data key="d18" xml:space="preserve">117</data>
      <data key="d19" xml:space="preserve">0.013430685557461491</data>
      <data key="d20" xml:space="preserve">1.0</data>
      <data key="d21" xml:space="preserve">-1885.9849647629362</data>
      <data key="d22" xml:space="preserve">463.9527220928204</data>
      <data key="d24"/>
      <data key="d25">
        <y:ShapeNode>
          <y:Geometry height="40.0" width="40.0" x="-1905.9849647629362" y="443.9527220928204"/>
          <y:Fill color="#99FF99" transparent="false"/>
          <y:BorderStyle color="#CC3300" raised="false" type="line" width="3.0"/>
          <y:NodeLabel alignment="center" autoSizePolicy="content" fontFamily="Arial" fontSize="10" fontStyle="bold" hasBackgroundColor="false" hasLineColor="false" height="15.171875" horizontalTextPosition="center" iconTextGap="4" modelName="custom" textColor="#000000" verticalTextPosition="bottom" visible="true" width="30.123046875" x="4.9384765625" xml:space="preserve" y="12.4140625">USP5<y:LabelModel><y:SmartNodeLabelModel distance="4.0"/></y:LabelModel><y:ModelParameter><y:SmartNodeLabelModelParameter labelRatioX="0.0" labelRatioY="0.0" nodeRatioX="0.0" nodeRatioY="0.0" offsetX="0.0" offsetY="0.0" upX="0.0" upY="-1.0"/></y:ModelParameter></y:NodeLabel>
          <y:Shape type="ellipse"/>
        </y:ShapeNode>
      </data>
    </node>
    <node id="n668">
      <data key="d3" xml:space="preserve"><![CDATA[AP3M1]]></data>
      <data key="d4" xml:space="preserve"><![CDATA[AP-3 complex subunit mu-1]]></data>
      <data key="d5" xml:space="preserve"><![CDATA[source]]></data>
      <data key="d6" xml:space="preserve">4.300450854796404</data>
      <data key="d7" xml:space="preserve">1.870904784764485</data>
      <data key="d8" xml:space="preserve">true</data>
      <data key="d9" xml:space="preserve">0.030000000000000027</data>
      <data key="d10" xml:space="preserve"><![CDATA[CHD8(2) TOMM70(2) VTI1B(2) AP2A1(3) AP2M1(3) AP2S1(3) CLASP1(3) CLASP2(3) HSPA1B(3) HSPA1L(3) HSPA8(3) IGF2R(3) SEC16A(3) ARHGEF2(4)]]></data>
      <data key="d11"/>
      <data key="d12"/>
      <data key="d15" xml:space="preserve">6.86716661275454E-92</data>
      <data key="d16" xml:space="preserve">0.924693877725956</data>
      <data key="d17" xml:space="preserve">0.924693877725956</data>
      <data key="d18" xml:space="preserve">120</data>
      <data key="d19" xml:space="preserve">0.013430685557461491</data>
      <data key="d20" xml:space="preserve">1.0</data>
      <data key="d21" xml:space="preserve">1577.952525895766</data>
      <data key="d22" xml:space="preserve">-788.5227102900832</data>
      <data key="d24"/>
      <data key="d25">
        <y:ShapeNode>
          <y:Geometry height="40.0" width="40.0" x="1557.952525895766" y="-808.5227102900832"/>
          <y:Fill color="#99FF99" transparent="false"/>
          <y:BorderStyle color="#CC3300" raised="false" type="line" width="3.0"/>
          <y:NodeLabel alignment="center" autoSizePolicy="content" fontFamily="Arial" fontSize="10" fontStyle="bold" hasBackgroundColor="false" hasLineColor="false" height="15.171875" horizontalTextPosition="center" iconTextGap="4" modelName="custom" textColor="#000000" verticalTextPosition="bottom" visible="true" width="37.3447265625" x="1.32763671875" xml:space="preserve" y="12.4140625">AP3M1<y:LabelModel><y:SmartNodeLabelModel distance="4.0"/></y:LabelModel><y:ModelParameter><y:SmartNodeLabelModelParameter labelRatioX="0.0" labelRatioY="0.0" nodeRatioX="0.0" nodeRatioY="0.0" offsetX="0.0" offsetY="0.0" upX="0.0" upY="-1.0"/></y:ModelParameter></y:NodeLabel>
          <y:Shape type="ellipse"/>
        </y:ShapeNode>
      </data>
    </node>
    <node id="n669">
      <data key="d3" xml:space="preserve"><![CDATA[BRD3]]></data>
      <data key="d4" xml:space="preserve"><![CDATA[Bromodomain-containing protein 3]]></data>
      <data key="d5" xml:space="preserve"><![CDATA[source]]></data>
      <data key="d6" xml:space="preserve">2.118464438208323</data>
      <data key="d7" xml:space="preserve">0.9281648964710494</data>
      <data key="d8" xml:space="preserve">false</data>
      <data key="d9" xml:space="preserve">0.09399999999999997</data>
      <data key="d10" xml:space="preserve"><![CDATA[CHD8(2) TOMM70(2) VTI1B(2) AP2A1(3) AP2M1(3) AP2S1(3) CLASP1(3) CLASP2(3) HSPA1B(3) HSPA1L(3) HSPA8(3) IGF2R(3) SEC16A(3) ARHGEF2(4)]]></data>
      <data key="d11"/>
      <data key="d12"/>
      <data key="d15" xml:space="preserve">2.367601208284208E-8</data>
      <data key="d16" xml:space="preserve">-0.5885225762291365</data>
      <data key="d17" xml:space="preserve">-0.5885225762291365</data>
      <data key="d18" xml:space="preserve">120</data>
      <data key="d19" xml:space="preserve">0.013430685557461491</data>
      <data key="d20" xml:space="preserve">1.0</data>
      <data key="d21" xml:space="preserve">1833.3883104993856</data>
      <data key="d22" xml:space="preserve">-797.5871950336763</data>
      <data key="d24"/>
      <data key="d25">
        <y:ShapeNode>
          <y:Geometry height="40.0" width="40.0" x="1813.3883104993856" y="-817.5871950336763"/>
          <y:Fill color="#99FF99" transparent="false"/>
          <y:BorderStyle color="#3399FF" raised="false" type="line" width="3.0"/>
          <y:NodeLabel alignment="center" autoSizePolicy="content" fontFamily="Arial" fontSize="10" fontStyle="bold" hasBackgroundColor="false" hasLineColor="false" height="15.171875" horizontalTextPosition="center" iconTextGap="4" modelName="custom" textColor="#000000" verticalTextPosition="bottom" visible="true" width="31.2265625" x="4.38671875" xml:space="preserve" y="12.4140625">BRD3<y:LabelModel><y:SmartNodeLabelModel distance="4.0"/></y:LabelModel><y:ModelParameter><y:SmartNodeLabelModelParameter labelRatioX="0.0" labelRatioY="0.0" nodeRatioX="0.0" nodeRatioY="0.0" offsetX="0.0" offsetY="0.0" upX="0.0" upY="-1.0"/></y:ModelParameter></y:NodeLabel>
          <y:Shape type="ellipse"/>
        </y:ShapeNode>
      </data>
    </node>
    <node id="n670">
      <data key="d3" xml:space="preserve"><![CDATA[BRD4]]></data>
      <data key="d4" xml:space="preserve"><![CDATA[Bromodomain-containing protein 4]]></data>
      <data key="d5" xml:space="preserve"><![CDATA[source]]></data>
      <data key="d6" xml:space="preserve">3.233544185019548</data>
      <data key="d7" xml:space="preserve">1.8041741084787928</data>
      <data key="d8" xml:space="preserve">false</data>
      <data key="d9" xml:space="preserve">0.08099999999999996</data>
      <data key="d10" xml:space="preserve"><![CDATA[CHD8(2) TOMM70(2) VTI1B(2) AP2A1(3) AP2M1(3) AP2S1(3) CLASP1(3) CLASP2(3) HSPA1B(3) HSPA1L(3) HSPA8(3) IGF2R(3) SEC16A(3) ARHGEF2(4)]]></data>
      <data key="d11"/>
      <data key="d12"/>
      <data key="d15" xml:space="preserve">1.0431194332863065E-26</data>
      <data key="d16" xml:space="preserve">-0.5227903998236865</data>
      <data key="d17" xml:space="preserve">-0.5227903998236865</data>
      <data key="d18" xml:space="preserve">120</data>
      <data key="d19" xml:space="preserve">0.013430685557461491</data>
      <data key="d20" xml:space="preserve">1.0</data>
      <data key="d21" xml:space="preserve">1774.7790754877385</data>
      <data key="d22" xml:space="preserve">-798.5016439137365</data>
      <data key="d24"/>
      <data key="d25">
        <y:ShapeNode>
          <y:Geometry height="40.0" width="40.0" x="1754.7790754877385" y="-818.5016439137365"/>
          <y:Fill color="#99FF99" transparent="false"/>
          <y:BorderStyle color="#3399FF" raised="false" type="line" width="3.0"/>
          <y:NodeLabel alignment="center" autoSizePolicy="content" fontFamily="Arial" fontSize="10" fontStyle="bold" hasBackgroundColor="false" hasLineColor="false" height="15.171875" horizontalTextPosition="center" iconTextGap="4" modelName="custom" textColor="#000000" verticalTextPosition="bottom" visible="true" width="31.2265625" x="4.38671875" xml:space="preserve" y="12.4140625">BRD4<y:LabelModel><y:SmartNodeLabelModel distance="4.0"/></y:LabelModel><y:ModelParameter><y:SmartNodeLabelModelParameter labelRatioX="0.0" labelRatioY="0.0" nodeRatioX="0.0" nodeRatioY="0.0" offsetX="0.0" offsetY="0.0" upX="0.0" upY="-1.0"/></y:ModelParameter></y:NodeLabel>
          <y:Shape type="ellipse"/>
        </y:ShapeNode>
      </data>
    </node>
    <node id="n671">
      <data key="d3" xml:space="preserve"><![CDATA[NSD3]]></data>
      <data key="d4" xml:space="preserve"><![CDATA[Histone-lysine N-methyltransferase NSD3]]></data>
      <data key="d5" xml:space="preserve"><![CDATA[source]]></data>
      <data key="d6" xml:space="preserve">4.30544292169975</data>
      <data key="d7" xml:space="preserve">1.884605274420644</data>
      <data key="d8" xml:space="preserve">false</data>
      <data key="d9" xml:space="preserve">0.07099999999999995</data>
      <data key="d10" xml:space="preserve"><![CDATA[CHD8(2) TOMM70(2) VTI1B(2) AP2A1(3) AP2M1(3) AP2S1(3) CLASP1(3) CLASP2(3) HSPA1B(3) HSPA1L(3) HSPA8(3) IGF2R(3) SEC16A(3) ARHGEF2(4)]]></data>
      <data key="d11"/>
      <data key="d12"/>
      <data key="d15" xml:space="preserve">6.369357286188916E-15</data>
      <data key="d16" xml:space="preserve">-1.305787799369399</data>
      <data key="d17" xml:space="preserve">-1.305787799369399</data>
      <data key="d18" xml:space="preserve">120</data>
      <data key="d19" xml:space="preserve">0.013430685557461491</data>
      <data key="d20" xml:space="preserve">1.0</data>
      <data key="d21" xml:space="preserve">1832.3250135485205</data>
      <data key="d22" xml:space="preserve">-754.4833093514019</data>
      <data key="d24"/>
      <data key="d25">
        <y:ShapeNode>
          <y:Geometry height="40.0" width="40.0" x="1812.3250135485205" y="-774.4833093514019"/>
          <y:Fill color="#99FF99" transparent="false"/>
          <y:BorderStyle color="#3399FF" raised="false" type="line" width="3.0"/>
          <y:NodeLabel alignment="center" autoSizePolicy="content" fontFamily="Arial" fontSize="10" fontStyle="bold" hasBackgroundColor="false" hasLineColor="false" height="15.171875" horizontalTextPosition="center" iconTextGap="4" modelName="custom" textColor="#000000" verticalTextPosition="bottom" visible="true" width="30.6748046875" x="4.66259765625" xml:space="preserve" y="12.4140625">NSD3<y:LabelModel><y:SmartNodeLabelModel distance="4.0"/></y:LabelModel><y:ModelParameter><y:SmartNodeLabelModelParameter labelRatioX="0.0" labelRatioY="0.0" nodeRatioX="0.0" nodeRatioY="0.0" offsetX="0.0" offsetY="0.0" upX="0.0" upY="-1.0"/></y:ModelParameter></y:NodeLabel>
          <y:Shape type="ellipse"/>
        </y:ShapeNode>
      </data>
    </node>
    <node id="n672">
      <data key="d3" xml:space="preserve"><![CDATA[ABT1]]></data>
      <data key="d4" xml:space="preserve"><![CDATA[Activator of basal transcription 1]]></data>
      <data key="d5" xml:space="preserve"><![CDATA[source]]></data>
      <data key="d6" xml:space="preserve">4.007421141651337</data>
      <data key="d7" xml:space="preserve">1.6967626273966394</data>
      <data key="d8" xml:space="preserve">false</data>
      <data key="d9" xml:space="preserve">0.07599999999999996</data>
      <data key="d10" xml:space="preserve"><![CDATA[TOMM70(2) VTI1B(2) AP2A1(3) AP2M1(3) AP2S1(3) CLASP1(3) CLASP2(3) HSPA1B(3) HSPA1L(3) HSPA8(3) IGF2R(3) SEC16A(3) ARHGEF2(4)]]></data>
      <data key="d11"/>
      <data key="d12"/>
      <data key="d15" xml:space="preserve">2.56603543011525E-92</data>
      <data key="d16" xml:space="preserve">-0.8029712103277052</data>
      <data key="d17" xml:space="preserve">-0.8029712103277052</data>
      <data key="d18" xml:space="preserve">121</data>
      <data key="d19" xml:space="preserve">0.013430685557461491</data>
      <data key="d20" xml:space="preserve">1.0</data>
      <data key="d21" xml:space="preserve">-1270.912123653497</data>
      <data key="d22" xml:space="preserve">226.9071160761423</data>
      <data key="d24"/>
      <data key="d25">
        <y:ShapeNode>
          <y:Geometry height="40.0" width="40.0" x="-1290.912123653497" y="206.9071160761423"/>
          <y:Fill color="#99FF99" transparent="false"/>
          <y:BorderStyle color="#3399FF" raised="false" type="line" width="3.0"/>
          <y:NodeLabel alignment="center" autoSizePolicy="content" fontFamily="Arial" fontSize="10" fontStyle="bold" hasBackgroundColor="false" hasLineColor="false" height="15.171875" horizontalTextPosition="center" iconTextGap="4" modelName="custom" textColor="#000000" verticalTextPosition="bottom" visible="true" width="30.11328125" x="4.943359375" xml:space="preserve" y="12.4140625">ABT1<y:LabelModel><y:SmartNodeLabelModel distance="4.0"/></y:LabelModel><y:ModelParameter><y:SmartNodeLabelModelParameter labelRatioX="0.0" labelRatioY="0.0" nodeRatioX="0.0" nodeRatioY="0.0" offsetX="0.0" offsetY="0.0" upX="0.0" upY="-1.0"/></y:ModelParameter></y:NodeLabel>
          <y:Shape type="ellipse"/>
        </y:ShapeNode>
      </data>
    </node>
    <node id="n673">
      <data key="d3" xml:space="preserve"><![CDATA[SARS]]></data>
      <data key="d4" xml:space="preserve"><![CDATA[Serine--tRNA ligase, cytoplasmic]]></data>
      <data key="d5" xml:space="preserve"><![CDATA[source]]></data>
      <data key="d6" xml:space="preserve">3.5804152877036426</data>
      <data key="d7" xml:space="preserve">1.7722794194659417</data>
      <data key="d8" xml:space="preserve">true</data>
      <data key="d9" xml:space="preserve">0.04800000000000004</data>
      <data key="d10" xml:space="preserve"><![CDATA[TOMM70(2) VTI1B(2) AP2A1(3) AP2M1(3) AP2S1(3) CLASP1(3) CLASP2(3) HSPA1B(3) HSPA1L(3) HSPA8(3) IGF2R(3) SEC16A(3) ARHGEF2(4)]]></data>
      <data key="d11"/>
      <data key="d12"/>
      <data key="d15" xml:space="preserve">9.106896878443829E-15</data>
      <data key="d16" xml:space="preserve">0.9130198584305479</data>
      <data key="d17" xml:space="preserve">0.9130198584305479</data>
      <data key="d18" xml:space="preserve">122</data>
      <data key="d19" xml:space="preserve">0.013430685557461491</data>
      <data key="d20" xml:space="preserve">1.0</data>
      <data key="d21" xml:space="preserve">972.7778464513981</data>
      <data key="d22" xml:space="preserve">1113.84599753387</data>
      <data key="d24"/>
      <data key="d25">
        <y:ShapeNode>
          <y:Geometry height="40.0" width="40.0" x="952.7778464513981" y="1093.84599753387"/>
          <y:Fill color="#99FF99" transparent="false"/>
          <y:BorderStyle color="#CC3300" raised="false" type="line" width="3.0"/>
          <y:NodeLabel alignment="center" autoSizePolicy="content" fontFamily="Arial" fontSize="10" fontStyle="bold" hasBackgroundColor="false" hasLineColor="false" height="15.171875" horizontalTextPosition="center" iconTextGap="4" modelName="custom" textColor="#000000" verticalTextPosition="bottom" visible="true" width="31.783203125" x="4.1083984375" xml:space="preserve" y="12.4140625">SARS<y:LabelModel><y:SmartNodeLabelModel distance="4.0"/></y:LabelModel><y:ModelParameter><y:SmartNodeLabelModelParameter labelRatioX="0.0" labelRatioY="0.0" nodeRatioX="0.0" nodeRatioY="0.0" offsetX="0.0" offsetY="0.0" upX="0.0" upY="-1.0"/></y:ModelParameter></y:NodeLabel>
          <y:Shape type="ellipse"/>
        </y:ShapeNode>
      </data>
    </node>
    <node id="n674">
      <data key="d3" xml:space="preserve"><![CDATA[WARS]]></data>
      <data key="d4" xml:space="preserve"><![CDATA[Tryptophan--tRNA ligase, cytoplasmic]]></data>
      <data key="d5" xml:space="preserve"><![CDATA[source]]></data>
      <data key="d6" xml:space="preserve">2.7530425438339816</data>
      <data key="d7" xml:space="preserve">1.4532736343498618</data>
      <data key="d8" xml:space="preserve">false</data>
      <data key="d9" xml:space="preserve">0.10899999999999999</data>
      <data key="d10" xml:space="preserve"><![CDATA[TOMM70(2) VTI1B(2) AP2A1(3) AP2M1(3) AP2S1(3) CLASP1(3) CLASP2(3) HSPA1B(3) HSPA1L(3) HSPA8(3) IGF2R(3) SEC16A(3) ARHGEF2(4)]]></data>
      <data key="d11"/>
      <data key="d12"/>
      <data key="d15" xml:space="preserve">4.261335997814052E-9</data>
      <data key="d16" xml:space="preserve">0.9054757421604244</data>
      <data key="d17" xml:space="preserve">0.9054757421604244</data>
      <data key="d18" xml:space="preserve">122</data>
      <data key="d19" xml:space="preserve">0.013430685557461491</data>
      <data key="d20" xml:space="preserve">1.0</data>
      <data key="d21" xml:space="preserve">1085.502307040981</data>
      <data key="d22" xml:space="preserve">1224.1977245526798</data>
      <data key="d24"/>
      <data key="d25">
        <y:ShapeNode>
          <y:Geometry height="40.0" width="40.0" x="1065.502307040981" y="1204.1977245526798"/>
          <y:Fill color="#99FF99" transparent="false"/>
          <y:BorderStyle color="#CC3300" raised="false" type="line" width="3.0"/>
          <y:NodeLabel alignment="center" autoSizePolicy="content" fontFamily="Arial" fontSize="10" fontStyle="bold" hasBackgroundColor="false" hasLineColor="false" height="15.171875" horizontalTextPosition="center" iconTextGap="4" modelName="custom" textColor="#000000" verticalTextPosition="bottom" visible="true" width="34.5517578125" x="2.72412109375" xml:space="preserve" y="12.4140625">WARS<y:LabelModel><y:SmartNodeLabelModel distance="4.0"/></y:LabelModel><y:ModelParameter><y:SmartNodeLabelModelParameter labelRatioX="0.0" labelRatioY="0.0" nodeRatioX="0.0" nodeRatioY="0.0" offsetX="0.0" offsetY="0.0" upX="0.0" upY="-1.0"/></y:ModelParameter></y:NodeLabel>
          <y:Shape type="ellipse"/>
        </y:ShapeNode>
      </data>
    </node>
    <node id="n675">
      <data key="d3" xml:space="preserve"><![CDATA[CHMP1B]]></data>
      <data key="d4" xml:space="preserve"><![CDATA[Charged multivesicular body protein 1b]]></data>
      <data key="d5" xml:space="preserve"><![CDATA[source]]></data>
      <data key="d6" xml:space="preserve">1.715909522007007</data>
      <data key="d7" xml:space="preserve">0.9021376654400417</data>
      <data key="d8" xml:space="preserve">false</data>
      <data key="d9" xml:space="preserve">0.13</data>
      <data key="d10" xml:space="preserve"><![CDATA[HSPA8(2) TOMM70(2) VTI1B(2) AP2A1(3) AP2M1(3) AP2S1(3) CLASP1(3) CLASP2(3) HSPA1B(3) HSPA1L(3) IGF2R(3) SEC16A(3) ARHGEF2(4)]]></data>
      <data key="d11"/>
      <data key="d12"/>
      <data key="d15" xml:space="preserve">5.944991598212519E-7</data>
      <data key="d16" xml:space="preserve">0.4729227457441624</data>
      <data key="d17" xml:space="preserve">0.4729227457441624</data>
      <data key="d18" xml:space="preserve">124</data>
      <data key="d19" xml:space="preserve">0.013430685557461491</data>
      <data key="d20" xml:space="preserve">1.0</data>
      <data key="d21" xml:space="preserve">834.7660171757933</data>
      <data key="d22" xml:space="preserve">-1002.9615103494627</data>
      <data key="d24"/>
      <data key="d25">
        <y:ShapeNode>
          <y:Geometry height="40.0" width="40.0" x="814.7660171757933" y="-1022.9615103494627"/>
          <y:Fill color="#99FF99" transparent="false"/>
          <y:BorderStyle color="#CC3300" raised="false" type="line" width="3.0"/>
          <y:NodeLabel alignment="center" autoSizePolicy="content" fontFamily="Arial" fontSize="10" fontStyle="bold" hasBackgroundColor="false" hasLineColor="false" height="15.171875" horizontalTextPosition="center" iconTextGap="4" modelName="custom" textColor="#000000" verticalTextPosition="bottom" visible="true" width="46.2265625" x="-3.11328125" xml:space="preserve" y="12.4140625">CHMP1B<y:LabelModel><y:SmartNodeLabelModel distance="4.0"/></y:LabelModel><y:ModelParameter><y:SmartNodeLabelModelParameter labelRatioX="0.0" labelRatioY="0.0" nodeRatioX="0.0" nodeRatioY="0.0" offsetX="0.0" offsetY="0.0" upX="0.0" upY="-1.0"/></y:ModelParameter></y:NodeLabel>
          <y:Shape type="ellipse"/>
        </y:ShapeNode>
      </data>
    </node>
    <node id="n676">
      <data key="d3" xml:space="preserve"><![CDATA[CHMP2B]]></data>
      <data key="d4" xml:space="preserve"><![CDATA[Charged multivesicular body protein 2b]]></data>
      <data key="d5" xml:space="preserve"><![CDATA[source]]></data>
      <data key="d6" xml:space="preserve">3.997376075966349</data>
      <data key="d7" xml:space="preserve">2.038879303261306</data>
      <data key="d8" xml:space="preserve">true</data>
      <data key="d9" xml:space="preserve">0.03400000000000003</data>
      <data key="d10" xml:space="preserve"><![CDATA[HSPA8(2) TOMM70(2) VTI1B(2) AP2A1(3) AP2M1(3) AP2S1(3) CLASP1(3) CLASP2(3) HSPA1B(3) HSPA1L(3) IGF2R(3) SEC16A(3) ARHGEF2(4)]]></data>
      <data key="d11"/>
      <data key="d12"/>
      <data key="d15" xml:space="preserve">1.42700693477382E-38</data>
      <data key="d16" xml:space="preserve">0.7989507746354062</data>
      <data key="d17" xml:space="preserve">0.7989507746354062</data>
      <data key="d18" xml:space="preserve">124</data>
      <data key="d19" xml:space="preserve">0.013430685557461491</data>
      <data key="d20" xml:space="preserve">1.0</data>
      <data key="d21" xml:space="preserve">739.7412364976561</data>
      <data key="d22" xml:space="preserve">-846.5159251745018</data>
      <data key="d24"/>
      <data key="d25">
        <y:ShapeNode>
          <y:Geometry height="40.0" width="40.0" x="719.7412364976561" y="-866.5159251745018"/>
          <y:Fill color="#99FF99" transparent="false"/>
          <y:BorderStyle color="#CC3300" raised="false" type="line" width="3.0"/>
          <y:NodeLabel alignment="center" autoSizePolicy="content" fontFamily="Arial" fontSize="10" fontStyle="bold" hasBackgroundColor="false" hasLineColor="false" height="15.171875" horizontalTextPosition="center" iconTextGap="4" modelName="custom" textColor="#000000" verticalTextPosition="bottom" visible="true" width="46.2265625" x="-3.11328125" xml:space="preserve" y="12.4140625">CHMP2B<y:LabelModel><y:SmartNodeLabelModel distance="4.0"/></y:LabelModel><y:ModelParameter><y:SmartNodeLabelModelParameter labelRatioX="0.0" labelRatioY="0.0" nodeRatioX="0.0" nodeRatioY="0.0" offsetX="0.0" offsetY="0.0" upX="0.0" upY="-1.0"/></y:ModelParameter></y:NodeLabel>
          <y:Shape type="ellipse"/>
        </y:ShapeNode>
      </data>
    </node>
    <node id="n677">
      <data key="d3" xml:space="preserve"><![CDATA[IST1]]></data>
      <data key="d4" xml:space="preserve"><![CDATA[IST1 homolog]]></data>
      <data key="d5" xml:space="preserve"><![CDATA[gene]]></data>
      <data key="d6" xml:space="preserve">1.3130157938388396</data>
      <data key="d7" xml:space="preserve">0.7216772980030135</data>
      <data key="d8" xml:space="preserve">false</data>
      <data key="d9" xml:space="preserve">0.18799999999999994</data>
      <data key="d10"/>
      <data key="d11"/>
      <data key="d12"/>
      <data key="d15" xml:space="preserve">2.499984078324857E-4</data>
      <data key="d16" xml:space="preserve">0.4786175564034792</data>
      <data key="d17" xml:space="preserve">0.4786175564034792</data>
      <data key="d18" xml:space="preserve">124</data>
      <data key="d19" xml:space="preserve">0.010073014168096119</data>
      <data key="d20" xml:space="preserve">1.0</data>
      <data key="d21" xml:space="preserve">808.6689717021229</data>
      <data key="d22" xml:space="preserve">-1025.80462115234</data>
      <data key="d24"/>
      <data key="d25">
        <y:ShapeNode>
          <y:Geometry height="40.0" width="40.0" x="788.6689717021229" y="-1045.80462115234"/>
          <y:Fill color="#F2F2F2" transparent="false"/>
          <y:BorderStyle color="#CC3300" type="line" width="3.0"/>
          <y:NodeLabel alignment="center" autoSizePolicy="content" fontFamily="Arial" fontSize="10" fontStyle="plain" hasBackgroundColor="false" hasLineColor="false" height="15.171875" horizontalTextPosition="center" iconTextGap="4" modelName="custom" textColor="#000000" verticalTextPosition="bottom" visible="true" width="25.1181640625" x="7.44091796875" xml:space="preserve" y="12.4140625">IST1<y:LabelModel><y:SmartNodeLabelModel distance="4.0"/></y:LabelModel><y:ModelParameter><y:SmartNodeLabelModelParameter labelRatioX="0.0" labelRatioY="0.0" nodeRatioX="0.0" nodeRatioY="0.0" offsetX="0.0" offsetY="0.0" upX="0.0" upY="-1.0"/></y:ModelParameter></y:NodeLabel>
          <y:Shape type="roundrectangle"/>
        </y:ShapeNode>
      </data>
    </node>
    <node id="n678">
      <data key="d3" xml:space="preserve"><![CDATA[MLKL]]></data>
      <data key="d4" xml:space="preserve"><![CDATA[Mixed lineage kinase domain-like protein]]></data>
      <data key="d5" xml:space="preserve"><![CDATA[source]]></data>
      <data key="d6" xml:space="preserve">2.306364855231366</data>
      <data key="d7" xml:space="preserve">1.1093840026577744</data>
      <data key="d8" xml:space="preserve">false</data>
      <data key="d9" xml:space="preserve">0.10499999999999998</data>
      <data key="d10" xml:space="preserve"><![CDATA[HSPA8(2) TOMM70(2) VTI1B(2) AP2A1(3) AP2M1(3) AP2S1(3) CLASP1(3) CLASP2(3) HSPA1B(3) HSPA1L(3) IGF2R(3) SEC16A(3) ARHGEF2(4)]]></data>
      <data key="d11"/>
      <data key="d12"/>
      <data key="d15" xml:space="preserve">3.2201917432127356E-4</data>
      <data key="d16" xml:space="preserve">-1.5232355943842169</data>
      <data key="d17" xml:space="preserve">-1.5232355943842169</data>
      <data key="d18" xml:space="preserve">124</data>
      <data key="d19" xml:space="preserve">0.013430685557461491</data>
      <data key="d20" xml:space="preserve">1.0</data>
      <data key="d21" xml:space="preserve">889.2260528529866</data>
      <data key="d22" xml:space="preserve">-973.9324077967219</data>
      <data key="d24"/>
      <data key="d25">
        <y:ShapeNode>
          <y:Geometry height="40.0" width="40.0" x="869.2260528529866" y="-993.9324077967219"/>
          <y:Fill color="#99FF99" transparent="false"/>
          <y:BorderStyle color="#3399FF" raised="false" type="line" width="3.0"/>
          <y:NodeLabel alignment="center" autoSizePolicy="content" fontFamily="Arial" fontSize="10" fontStyle="bold" hasBackgroundColor="false" hasLineColor="false" height="15.171875" horizontalTextPosition="center" iconTextGap="4" modelName="custom" textColor="#000000" verticalTextPosition="bottom" visible="true" width="31.7685546875" x="4.11572265625" xml:space="preserve" y="12.4140625">MLKL<y:LabelModel><y:SmartNodeLabelModel distance="4.0"/></y:LabelModel><y:ModelParameter><y:SmartNodeLabelModelParameter labelRatioX="0.0" labelRatioY="0.0" nodeRatioX="0.0" nodeRatioY="0.0" offsetX="0.0" offsetY="0.0" upX="0.0" upY="-1.0"/></y:ModelParameter></y:NodeLabel>
          <y:Shape type="ellipse"/>
        </y:ShapeNode>
      </data>
    </node>
    <node id="n679">
      <data key="d3" xml:space="preserve"><![CDATA[PDCD6IP]]></data>
      <data key="d4" xml:space="preserve"><![CDATA[Programmed cell death 6-interacting protein]]></data>
      <data key="d5" xml:space="preserve"><![CDATA[source]]></data>
      <data key="d6" xml:space="preserve">3.647916437773055</data>
      <data key="d7" xml:space="preserve">1.7357858127147356</data>
      <data key="d8" xml:space="preserve">false</data>
      <data key="d9" xml:space="preserve">0.09699999999999998</data>
      <data key="d10" xml:space="preserve"><![CDATA[HSPA8(2) TOMM70(2) VTI1B(2) AP2A1(3) AP2M1(3) AP2S1(3) CLASP1(3) CLASP2(3) HSPA1B(3) HSPA1L(3) IGF2R(3) SEC16A(3) ARHGEF2(4)]]></data>
      <data key="d11"/>
      <data key="d12"/>
      <data key="d15" xml:space="preserve">1.127401426632129E-24</data>
      <data key="d16" xml:space="preserve">0.6653647168487428</data>
      <data key="d17" xml:space="preserve">0.6653647168487428</data>
      <data key="d18" xml:space="preserve">124</data>
      <data key="d19" xml:space="preserve">0.013430685557461491</data>
      <data key="d20" xml:space="preserve">1.0</data>
      <data key="d21" xml:space="preserve">662.5114866379693</data>
      <data key="d22" xml:space="preserve">-955.8282385151431</data>
      <data key="d24"/>
      <data key="d25">
        <y:ShapeNode>
          <y:Geometry height="40.0" width="40.0" x="642.5114866379693" y="-975.8282385151431"/>
          <y:Fill color="#99FF99" transparent="false"/>
          <y:BorderStyle color="#CC3300" raised="false" type="line" width="3.0"/>
          <y:NodeLabel alignment="center" autoSizePolicy="content" fontFamily="Arial" fontSize="10" fontStyle="bold" hasBackgroundColor="false" hasLineColor="false" height="15.171875" horizontalTextPosition="center" iconTextGap="4" modelName="custom" textColor="#000000" verticalTextPosition="bottom" visible="true" width="47.3447265625" x="-3.67236328125" xml:space="preserve" y="12.4140625">PDCD6IP<y:LabelModel><y:SmartNodeLabelModel distance="4.0"/></y:LabelModel><y:ModelParameter><y:SmartNodeLabelModelParameter labelRatioX="0.0" labelRatioY="0.0" nodeRatioX="0.0" nodeRatioY="0.0" offsetX="0.0" offsetY="0.0" upX="0.0" upY="-1.0"/></y:ModelParameter></y:NodeLabel>
          <y:Shape type="ellipse"/>
        </y:ShapeNode>
      </data>
    </node>
    <node id="n680">
      <data key="d3" xml:space="preserve"><![CDATA[SNF8]]></data>
      <data key="d4" xml:space="preserve"><![CDATA[Vacuolar-sorting protein SNF8]]></data>
      <data key="d5" xml:space="preserve"><![CDATA[source]]></data>
      <data key="d6" xml:space="preserve">5.500912115844289</data>
      <data key="d7" xml:space="preserve">2.4305454073986033</data>
      <data key="d8" xml:space="preserve">true</data>
      <data key="d9" xml:space="preserve">0.01100000000000001</data>
      <data key="d10" xml:space="preserve"><![CDATA[HSPA8(2) TOMM70(2) VTI1B(2) AP2A1(3) AP2M1(3) AP2S1(3) CLASP1(3) CLASP2(3) HSPA1B(3) HSPA1L(3) IGF2R(3) SEC16A(3) ARHGEF2(4)]]></data>
      <data key="d11"/>
      <data key="d12"/>
      <data key="d15" xml:space="preserve">2.9545079088499897E-245</data>
      <data key="d16" xml:space="preserve">1.5130017053121245</data>
      <data key="d17" xml:space="preserve">1.5130017053121245</data>
      <data key="d18" xml:space="preserve">124</data>
      <data key="d19" xml:space="preserve">0.013430685557461491</data>
      <data key="d20" xml:space="preserve">1.0</data>
      <data key="d21" xml:space="preserve">806.2792979615818</data>
      <data key="d22" xml:space="preserve">-885.888359159211</data>
      <data key="d24"/>
      <data key="d25">
        <y:ShapeNode>
          <y:Geometry height="40.0" width="40.0" x="786.2792979615818" y="-905.888359159211"/>
          <y:Fill color="#99FF99" transparent="false"/>
          <y:BorderStyle color="#CC3300" raised="false" type="line" width="3.0"/>
          <y:NodeLabel alignment="center" autoSizePolicy="content" fontFamily="Arial" fontSize="10" fontStyle="bold" hasBackgroundColor="false" hasLineColor="false" height="15.171875" horizontalTextPosition="center" iconTextGap="4" modelName="custom" textColor="#000000" verticalTextPosition="bottom" visible="true" width="29.5615234375" x="5.21923828125" xml:space="preserve" y="12.4140625">SNF8<y:LabelModel><y:SmartNodeLabelModel distance="4.0"/></y:LabelModel><y:ModelParameter><y:SmartNodeLabelModelParameter labelRatioX="0.0" labelRatioY="0.0" nodeRatioX="0.0" nodeRatioY="0.0" offsetX="0.0" offsetY="0.0" upX="0.0" upY="-1.0"/></y:ModelParameter></y:NodeLabel>
          <y:Shape type="ellipse"/>
        </y:ShapeNode>
      </data>
    </node>
    <node id="n681">
      <data key="d3" xml:space="preserve"><![CDATA[VPS28]]></data>
      <data key="d4" xml:space="preserve"><![CDATA[Vacuolar protein sorting-associated protein 28 homolog]]></data>
      <data key="d5" xml:space="preserve"><![CDATA[source]]></data>
      <data key="d6" xml:space="preserve">4.53836273490318</data>
      <data key="d7" xml:space="preserve">2.1245692045872877</data>
      <data key="d8" xml:space="preserve">true</data>
      <data key="d9" xml:space="preserve">0.028000000000000025</data>
      <data key="d10" xml:space="preserve"><![CDATA[HSPA8(2) TOMM70(2) VTI1B(2) AP2A1(3) AP2M1(3) AP2S1(3) CLASP1(3) CLASP2(3) HSPA1B(3) HSPA1L(3) IGF2R(3) SEC16A(3) ARHGEF2(4)]]></data>
      <data key="d11"/>
      <data key="d12"/>
      <data key="d15" xml:space="preserve">4.592717369133065E-100</data>
      <data key="d16" xml:space="preserve">1.0298368156778939</data>
      <data key="d17" xml:space="preserve">1.0298368156778939</data>
      <data key="d18" xml:space="preserve">124</data>
      <data key="d19" xml:space="preserve">0.013430685557461491</data>
      <data key="d20" xml:space="preserve">1.0</data>
      <data key="d21" xml:space="preserve">698.300292822046</data>
      <data key="d22" xml:space="preserve">-747.777448223321</data>
      <data key="d24"/>
      <data key="d25">
        <y:ShapeNode>
          <y:Geometry height="40.0" width="40.0" x="678.300292822046" y="-767.777448223321"/>
          <y:Fill color="#99FF99" transparent="false"/>
          <y:BorderStyle color="#CC3300" raised="false" type="line" width="3.0"/>
          <y:NodeLabel alignment="center" autoSizePolicy="content" fontFamily="Arial" fontSize="10" fontStyle="bold" hasBackgroundColor="false" hasLineColor="false" height="15.171875" horizontalTextPosition="center" iconTextGap="4" modelName="custom" textColor="#000000" verticalTextPosition="bottom" visible="true" width="35.1328125" x="2.43359375" xml:space="preserve" y="12.4140625">VPS28<y:LabelModel><y:SmartNodeLabelModel distance="4.0"/></y:LabelModel><y:ModelParameter><y:SmartNodeLabelModelParameter labelRatioX="0.0" labelRatioY="0.0" nodeRatioX="0.0" nodeRatioY="0.0" offsetX="0.0" offsetY="0.0" upX="0.0" upY="-1.0"/></y:ModelParameter></y:NodeLabel>
          <y:Shape type="ellipse"/>
        </y:ShapeNode>
      </data>
    </node>
    <node id="n682">
      <data key="d3" xml:space="preserve"><![CDATA[VTA1]]></data>
      <data key="d4" xml:space="preserve"><![CDATA[Vacuolar protein sorting-associated protein VTA1 homolog]]></data>
      <data key="d5" xml:space="preserve"><![CDATA[source]]></data>
      <data key="d6" xml:space="preserve">3.50627868535381</data>
      <data key="d7" xml:space="preserve">1.6074389081908167</data>
      <data key="d8" xml:space="preserve">false</data>
      <data key="d9" xml:space="preserve">0.06599999999999995</data>
      <data key="d10" xml:space="preserve"><![CDATA[HSPA8(2) TOMM70(2) VTI1B(2) AP2A1(3) AP2M1(3) AP2S1(3) CLASP1(3) CLASP2(3) HSPA1B(3) HSPA1L(3) IGF2R(3) SEC16A(3) ARHGEF2(4)]]></data>
      <data key="d11"/>
      <data key="d12"/>
      <data key="d15" xml:space="preserve">2.5150854440358653E-16</data>
      <data key="d16" xml:space="preserve">0.7881042204524882</data>
      <data key="d17" xml:space="preserve">0.7881042204524882</data>
      <data key="d18" xml:space="preserve">124</data>
      <data key="d19" xml:space="preserve">0.013430685557461491</data>
      <data key="d20" xml:space="preserve">1.0</data>
      <data key="d21" xml:space="preserve">711.6212368643937</data>
      <data key="d22" xml:space="preserve">-981.1699647264545</data>
      <data key="d24"/>
      <data key="d25">
        <y:ShapeNode>
          <y:Geometry height="40.0" width="40.0" x="691.6212368643937" y="-1001.1699647264545"/>
          <y:Fill color="#99FF99" transparent="false"/>
          <y:BorderStyle color="#CC3300" raised="false" type="line" width="3.0"/>
          <y:NodeLabel alignment="center" autoSizePolicy="content" fontFamily="Arial" fontSize="10" fontStyle="bold" hasBackgroundColor="false" hasLineColor="false" height="15.171875" horizontalTextPosition="center" iconTextGap="4" modelName="custom" textColor="#000000" verticalTextPosition="bottom" visible="true" width="29.5615234375" x="5.21923828125" xml:space="preserve" y="12.4140625">VTA1<y:LabelModel><y:SmartNodeLabelModel distance="4.0"/></y:LabelModel><y:ModelParameter><y:SmartNodeLabelModelParameter labelRatioX="0.0" labelRatioY="0.0" nodeRatioX="0.0" nodeRatioY="0.0" offsetX="0.0" offsetY="0.0" upX="0.0" upY="-1.0"/></y:ModelParameter></y:NodeLabel>
          <y:Shape type="ellipse"/>
        </y:ShapeNode>
      </data>
    </node>
    <node id="n683">
      <data key="d3" xml:space="preserve"><![CDATA[OTUB1]]></data>
      <data key="d4" xml:space="preserve"><![CDATA[Ubiquitin thioesterase OTUB1]]></data>
      <data key="d5" xml:space="preserve"><![CDATA[source]]></data>
      <data key="d6" xml:space="preserve">4.117579990444354</data>
      <data key="d7" xml:space="preserve">1.8877880067304624</data>
      <data key="d8" xml:space="preserve">false</data>
      <data key="d9" xml:space="preserve">0.08299999999999996</data>
      <data key="d10" xml:space="preserve"><![CDATA[TOMM70(2) VTI1B(2) AP2A1(3) AP2M1(3) AP2S1(3) CLASP1(3) CLASP2(3) HSPA1B(3) HSPA1L(3) HSPA8(3) IGF2R(3) SEC16A(3) ARHGEF2(4)]]></data>
      <data key="d11"/>
      <data key="d12"/>
      <data key="d15" xml:space="preserve">9.594878320427942E-37</data>
      <data key="d16" xml:space="preserve">0.8477232488853862</data>
      <data key="d17" xml:space="preserve">0.8477232488853862</data>
      <data key="d18" xml:space="preserve">125</data>
      <data key="d19" xml:space="preserve">0.013430685557461491</data>
      <data key="d20" xml:space="preserve">1.0</data>
      <data key="d21" xml:space="preserve">701.9385066268279</data>
      <data key="d22" xml:space="preserve">-1238.3474692462987</data>
      <data key="d24"/>
      <data key="d25">
        <y:ShapeNode>
          <y:Geometry height="40.0" width="40.0" x="681.9385066268279" y="-1258.3474692462987"/>
          <y:Fill color="#99FF99" transparent="false"/>
          <y:BorderStyle color="#CC3300" raised="false" type="line" width="3.0"/>
          <y:NodeLabel alignment="center" autoSizePolicy="content" fontFamily="Arial" fontSize="10" fontStyle="bold" hasBackgroundColor="false" hasLineColor="false" height="15.171875" horizontalTextPosition="center" iconTextGap="4" modelName="custom" textColor="#000000" verticalTextPosition="bottom" visible="true" width="37.8916015625" x="1.05419921875" xml:space="preserve" y="12.4140625">OTUB1<y:LabelModel><y:SmartNodeLabelModel distance="4.0"/></y:LabelModel><y:ModelParameter><y:SmartNodeLabelModelParameter labelRatioX="0.0" labelRatioY="0.0" nodeRatioX="0.0" nodeRatioY="0.0" offsetX="0.0" offsetY="0.0" upX="0.0" upY="-1.0"/></y:ModelParameter></y:NodeLabel>
          <y:Shape type="ellipse"/>
        </y:ShapeNode>
      </data>
    </node>
    <node id="n684">
      <data key="d3" xml:space="preserve"><![CDATA[USP8]]></data>
      <data key="d4" xml:space="preserve"><![CDATA[Ubiquitin carboxyl-terminal hydrolase 8]]></data>
      <data key="d5" xml:space="preserve"><![CDATA[source]]></data>
      <data key="d6" xml:space="preserve">5.195991406864576</data>
      <data key="d7" xml:space="preserve">2.342511159405846</data>
      <data key="d8" xml:space="preserve">true</data>
      <data key="d9" xml:space="preserve">0.0040000000000000036</data>
      <data key="d10" xml:space="preserve"><![CDATA[TOMM70(2) VTI1B(2) AP2A1(3) AP2M1(3) AP2S1(3) CLASP1(3) CLASP2(3) HSPA1B(3) HSPA1L(3) HSPA8(3) IGF2R(3) SEC16A(3) ARHGEF2(4)]]></data>
      <data key="d11"/>
      <data key="d12"/>
      <data key="d15" xml:space="preserve">1.4644341044238846E-209</data>
      <data key="d16" xml:space="preserve">1.3499163350105254</data>
      <data key="d17" xml:space="preserve">1.3499163350105254</data>
      <data key="d18" xml:space="preserve">125</data>
      <data key="d19" xml:space="preserve">0.013430685557461491</data>
      <data key="d20" xml:space="preserve">1.0</data>
      <data key="d21" xml:space="preserve">791.645200202971</data>
      <data key="d22" xml:space="preserve">-1160.7089117048474</data>
      <data key="d24"/>
      <data key="d25">
        <y:ShapeNode>
          <y:Geometry height="40.0" width="40.0" x="771.645200202971" y="-1180.7089117048474"/>
          <y:Fill color="#99FF99" transparent="false"/>
          <y:BorderStyle color="#CC3300" raised="false" type="line" width="3.0"/>
          <y:NodeLabel alignment="center" autoSizePolicy="content" fontFamily="Arial" fontSize="10" fontStyle="bold" hasBackgroundColor="false" hasLineColor="false" height="15.171875" horizontalTextPosition="center" iconTextGap="4" modelName="custom" textColor="#000000" verticalTextPosition="bottom" visible="true" width="30.123046875" x="4.9384765625" xml:space="preserve" y="12.4140625">USP8<y:LabelModel><y:SmartNodeLabelModel distance="4.0"/></y:LabelModel><y:ModelParameter><y:SmartNodeLabelModelParameter labelRatioX="0.0" labelRatioY="0.0" nodeRatioX="0.0" nodeRatioY="0.0" offsetX="0.0" offsetY="0.0" upX="0.0" upY="-1.0"/></y:ModelParameter></y:NodeLabel>
          <y:Shape type="ellipse"/>
        </y:ShapeNode>
      </data>
    </node>
    <node id="n685">
      <data key="d3" xml:space="preserve"><![CDATA[PGAM5]]></data>
      <data key="d4" xml:space="preserve"><![CDATA[Serine/threonine-protein phosphatase PGAM5, mitochondrial]]></data>
      <data key="d5" xml:space="preserve"><![CDATA[source]]></data>
      <data key="d6" xml:space="preserve">4.4379119129057205</data>
      <data key="d7" xml:space="preserve">1.9004614659391177</data>
      <data key="d8" xml:space="preserve">true</data>
      <data key="d9" xml:space="preserve">0.039000000000000035</data>
      <data key="d10" xml:space="preserve"><![CDATA[TOMM70(2) VTI1B(2) AP2A1(3) AP2M1(3) AP2S1(3) CLASP1(3) CLASP2(3) HSPA1B(3) HSPA1L(3) HSPA8(3) IGF2R(3) SEC16A(3) ARHGEF2(4)]]></data>
      <data key="d11"/>
      <data key="d12"/>
      <data key="d15" xml:space="preserve">6.197769299289369E-185</data>
      <data key="d16" xml:space="preserve">-0.9847531073355255</data>
      <data key="d17" xml:space="preserve">-0.9847531073355255</data>
      <data key="d18" xml:space="preserve">126</data>
      <data key="d19" xml:space="preserve">0.013430685557461491</data>
      <data key="d20" xml:space="preserve">1.0</data>
      <data key="d21" xml:space="preserve">929.4558447112452</data>
      <data key="d22" xml:space="preserve">-890.9691641235322</data>
      <data key="d24"/>
      <data key="d25">
        <y:ShapeNode>
          <y:Geometry height="40.0" width="40.0" x="909.4558447112452" y="-910.9691641235322"/>
          <y:Fill color="#99FF99" transparent="false"/>
          <y:BorderStyle color="#3399FF" raised="false" type="line" width="3.0"/>
          <y:NodeLabel alignment="center" autoSizePolicy="content" fontFamily="Arial" fontSize="10" fontStyle="bold" hasBackgroundColor="false" hasLineColor="false" height="15.171875" horizontalTextPosition="center" iconTextGap="4" modelName="custom" textColor="#000000" verticalTextPosition="bottom" visible="true" width="39.5615234375" x="0.21923828125" xml:space="preserve" y="12.4140625">PGAM5<y:LabelModel><y:SmartNodeLabelModel distance="4.0"/></y:LabelModel><y:ModelParameter><y:SmartNodeLabelModelParameter labelRatioX="0.0" labelRatioY="0.0" nodeRatioX="0.0" nodeRatioY="0.0" offsetX="0.0" offsetY="0.0" upX="0.0" upY="-1.0"/></y:ModelParameter></y:NodeLabel>
          <y:Shape type="ellipse"/>
        </y:ShapeNode>
      </data>
    </node>
    <node id="n686">
      <data key="d3" xml:space="preserve"><![CDATA[CNTN1]]></data>
      <data key="d4" xml:space="preserve"><![CDATA[Contactin-1]]></data>
      <data key="d5" xml:space="preserve"><![CDATA[source]]></data>
      <data key="d6" xml:space="preserve">2.967938310169688</data>
      <data key="d7" xml:space="preserve">1.5262832557444268</data>
      <data key="d8" xml:space="preserve">false</data>
      <data key="d9" xml:space="preserve">0.125</data>
      <data key="d10" xml:space="preserve"><![CDATA[TOMM70(2) VTI1B(2) AP2A1(3) AP2M1(3) AP2S1(3) CLASP1(3) CLASP2(3) HSPA1B(3) HSPA1L(3) HSPA8(3) IGF2R(3) SEC16A(3) ARHGEF2(4)]]></data>
      <data key="d11"/>
      <data key="d12"/>
      <data key="d15" xml:space="preserve">3.0273969260206394E-23</data>
      <data key="d16" xml:space="preserve">-0.4404328906486451</data>
      <data key="d17" xml:space="preserve">-0.4404328906486451</data>
      <data key="d18" xml:space="preserve">129</data>
      <data key="d19" xml:space="preserve">0.013430685557461491</data>
      <data key="d20" xml:space="preserve">1.0</data>
      <data key="d21" xml:space="preserve">327.4602813022119</data>
      <data key="d22" xml:space="preserve">1006.2977717154735</data>
      <data key="d24"/>
      <data key="d25">
        <y:ShapeNode>
          <y:Geometry height="40.0" width="40.0" x="307.4602813022119" y="986.2977717154735"/>
          <y:Fill color="#99FF99" transparent="false"/>
          <y:BorderStyle color="#3399FF" raised="false" type="line" width="3.0"/>
          <y:NodeLabel alignment="center" autoSizePolicy="content" fontFamily="Arial" fontSize="10" fontStyle="bold" hasBackgroundColor="false" hasLineColor="false" height="15.171875" horizontalTextPosition="center" iconTextGap="4" modelName="custom" textColor="#000000" verticalTextPosition="bottom" visible="true" width="37.3349609375" x="1.33251953125" xml:space="preserve" y="12.4140625">CNTN1<y:LabelModel><y:SmartNodeLabelModel distance="4.0"/></y:LabelModel><y:ModelParameter><y:SmartNodeLabelModelParameter labelRatioX="0.0" labelRatioY="0.0" nodeRatioX="0.0" nodeRatioY="0.0" offsetX="0.0" offsetY="0.0" upX="0.0" upY="-1.0"/></y:ModelParameter></y:NodeLabel>
          <y:Shape type="ellipse"/>
        </y:ShapeNode>
      </data>
    </node>
    <node id="n687">
      <data key="d3" xml:space="preserve"><![CDATA[CNTNAP1]]></data>
      <data key="d4" xml:space="preserve"><![CDATA[Contactin-associated protein 1]]></data>
      <data key="d5" xml:space="preserve"><![CDATA[source]]></data>
      <data key="d6" xml:space="preserve">2.581907287290368</data>
      <data key="d7" xml:space="preserve">1.1372858987825178</data>
      <data key="d8" xml:space="preserve">false</data>
      <data key="d9" xml:space="preserve">0.09999999999999998</data>
      <data key="d10" xml:space="preserve"><![CDATA[TOMM70(2) VTI1B(2) AP2A1(3) AP2M1(3) AP2S1(3) CLASP1(3) CLASP2(3) HSPA1B(3) HSPA1L(3) HSPA8(3) IGF2R(3) SEC16A(3) ARHGEF2(4)]]></data>
      <data key="d11"/>
      <data key="d12"/>
      <data key="d15" xml:space="preserve">3.581759724074935E-4</data>
      <data key="d16" xml:space="preserve">-1.9345420267207434</data>
      <data key="d17" xml:space="preserve">-1.9345420267207434</data>
      <data key="d18" xml:space="preserve">129</data>
      <data key="d19" xml:space="preserve">0.013430685557461491</data>
      <data key="d20" xml:space="preserve">1.0</data>
      <data key="d21" xml:space="preserve">329.91329518705186</data>
      <data key="d22" xml:space="preserve">1174.8491290317577</data>
      <data key="d24"/>
      <data key="d25">
        <y:ShapeNode>
          <y:Geometry height="40.0" width="40.0" x="309.91329518705186" y="1154.8491290317577"/>
          <y:Fill color="#99FF99" transparent="false"/>
          <y:BorderStyle color="#3399FF" raised="false" type="line" width="3.0"/>
          <y:NodeLabel alignment="center" autoSizePolicy="content" fontFamily="Arial" fontSize="10" fontStyle="bold" hasBackgroundColor="false" hasLineColor="false" height="15.171875" horizontalTextPosition="center" iconTextGap="4" modelName="custom" textColor="#000000" verticalTextPosition="bottom" visible="true" width="51.2265625" x="-5.61328125" xml:space="preserve" y="12.4140625">CNTNAP1<y:LabelModel><y:SmartNodeLabelModel distance="4.0"/></y:LabelModel><y:ModelParameter><y:SmartNodeLabelModelParameter labelRatioX="0.0" labelRatioY="0.0" nodeRatioX="0.0" nodeRatioY="0.0" offsetX="0.0" offsetY="0.0" upX="0.0" upY="-1.0"/></y:ModelParameter></y:NodeLabel>
          <y:Shape type="ellipse"/>
        </y:ShapeNode>
      </data>
    </node>
    <node id="n688">
      <data key="d3" xml:space="preserve"><![CDATA[HAX1]]></data>
      <data key="d4" xml:space="preserve"><![CDATA[HCLS1-associated protein X-1]]></data>
      <data key="d5" xml:space="preserve"><![CDATA[source]]></data>
      <data key="d6" xml:space="preserve">2.7703989844002215</data>
      <data key="d7" xml:space="preserve">1.379821007689468</data>
      <data key="d8" xml:space="preserve">false</data>
      <data key="d9" xml:space="preserve">0.124</data>
      <data key="d10" xml:space="preserve"><![CDATA[TOMM70(2) VTI1B(2) AP2A1(3) AP2M1(3) AP2S1(3) CLASP1(3) CLASP2(3) HSPA1B(3) HSPA1L(3) HSPA8(3) IGF2R(3) SEC16A(3) ARHGEF2(4)]]></data>
      <data key="d11"/>
      <data key="d12"/>
      <data key="d15" xml:space="preserve">6.323903208724655E-15</data>
      <data key="d16" xml:space="preserve">-0.540538244978924</data>
      <data key="d17" xml:space="preserve">-0.540538244978924</data>
      <data key="d18" xml:space="preserve">129</data>
      <data key="d19" xml:space="preserve">0.013430685557461491</data>
      <data key="d20" xml:space="preserve">1.0</data>
      <data key="d21" xml:space="preserve">309.5641359232295</data>
      <data key="d22" xml:space="preserve">562.6356489211458</data>
      <data key="d24"/>
      <data key="d25">
        <y:ShapeNode>
          <y:Geometry height="40.0" width="40.0" x="289.5641359232295" y="542.6356489211458"/>
          <y:Fill color="#99FF99" transparent="false"/>
          <y:BorderStyle color="#3399FF" raised="false" type="line" width="3.0"/>
          <y:NodeLabel alignment="center" autoSizePolicy="content" fontFamily="Arial" fontSize="10" fontStyle="bold" hasBackgroundColor="false" hasLineColor="false" height="15.171875" horizontalTextPosition="center" iconTextGap="4" modelName="custom" textColor="#000000" verticalTextPosition="bottom" visible="true" width="30.6748046875" x="4.66259765625" xml:space="preserve" y="12.4140625">HAX1<y:LabelModel><y:SmartNodeLabelModel distance="4.0"/></y:LabelModel><y:ModelParameter><y:SmartNodeLabelModelParameter labelRatioX="0.0" labelRatioY="0.0" nodeRatioX="0.0" nodeRatioY="0.0" offsetX="0.0" offsetY="0.0" upX="0.0" upY="-1.0"/></y:ModelParameter></y:NodeLabel>
          <y:Shape type="ellipse"/>
        </y:ShapeNode>
      </data>
    </node>
    <node id="n689">
      <data key="d3" xml:space="preserve"><![CDATA[MON2]]></data>
      <data key="d4" xml:space="preserve"><![CDATA[Protein MON2 homolog]]></data>
      <data key="d5" xml:space="preserve"><![CDATA[source]]></data>
      <data key="d6" xml:space="preserve">2.453413008395361</data>
      <data key="d7" xml:space="preserve">1.094337982223262</data>
      <data key="d8" xml:space="preserve">false</data>
      <data key="d9" xml:space="preserve">0.07999999999999996</data>
      <data key="d10" xml:space="preserve"><![CDATA[ARHGEF2(4) HSPA8(4)]]></data>
      <data key="d11"/>
      <data key="d12"/>
      <data key="d15" xml:space="preserve">1.2084092294028538E-9</data>
      <data key="d16" xml:space="preserve">0.6749697080019352</data>
      <data key="d17" xml:space="preserve">0.6749697080019352</data>
      <data key="d18" xml:space="preserve">133</data>
      <data key="d19" xml:space="preserve">0.013430685557461491</data>
      <data key="d20" xml:space="preserve">1.0</data>
      <data key="d21" xml:space="preserve">1749.0745816917322</data>
      <data key="d22" xml:space="preserve">809.856895331011</data>
      <data key="d24"/>
      <data key="d25">
        <y:ShapeNode>
          <y:Geometry height="40.0" width="40.0" x="1729.0745816917322" y="789.856895331011"/>
          <y:Fill color="#99FF99" transparent="false"/>
          <y:BorderStyle color="#CC3300" raised="false" type="line" width="3.0"/>
          <y:NodeLabel alignment="center" autoSizePolicy="content" fontFamily="Arial" fontSize="10" fontStyle="bold" hasBackgroundColor="false" hasLineColor="false" height="15.171875" horizontalTextPosition="center" iconTextGap="4" modelName="custom" textColor="#000000" verticalTextPosition="bottom" visible="true" width="32.8916015625" x="3.55419921875" xml:space="preserve" y="12.4140625">MON2<y:LabelModel><y:SmartNodeLabelModel distance="4.0"/></y:LabelModel><y:ModelParameter><y:SmartNodeLabelModelParameter labelRatioX="0.0" labelRatioY="0.0" nodeRatioX="0.0" nodeRatioY="0.0" offsetX="0.0" offsetY="0.0" upX="0.0" upY="-1.0"/></y:ModelParameter></y:NodeLabel>
          <y:Shape type="ellipse"/>
        </y:ShapeNode>
      </data>
    </node>
    <node id="n690">
      <data key="d3" xml:space="preserve"><![CDATA[AKT1S1]]></data>
      <data key="d4" xml:space="preserve"><![CDATA[Proline-rich AKT1 substrate 1]]></data>
      <data key="d5" xml:space="preserve"><![CDATA[source]]></data>
      <data key="d6" xml:space="preserve">5.62309384288917</data>
      <data key="d7" xml:space="preserve">2.461112135962124</data>
      <data key="d8" xml:space="preserve">true</data>
      <data key="d9" xml:space="preserve">0.028000000000000025</data>
      <data key="d10" xml:space="preserve"><![CDATA[TOMM70(3) VTI1B(3) AP2A1(4) AP2M1(4) AP2S1(4) CLASP1(4) CLASP2(4) HSPA1B(4) HSPA1L(4) HSPA8(4) IGF2R(4) SEC16A(4) ARHGEF2(5)]]></data>
      <data key="d11"/>
      <data key="d12"/>
      <data key="d15" xml:space="preserve">0.0</data>
      <data key="d16" xml:space="preserve">1.5809592182969046</data>
      <data key="d17" xml:space="preserve">1.5809592182969046</data>
      <data key="d18" xml:space="preserve">142</data>
      <data key="d19" xml:space="preserve">0.013430685557461491</data>
      <data key="d20" xml:space="preserve">1.0</data>
      <data key="d21" xml:space="preserve">827.8181589830143</data>
      <data key="d22" xml:space="preserve">-1490.9727455936388</data>
      <data key="d24"/>
      <data key="d25">
        <y:ShapeNode>
          <y:Geometry height="40.0" width="40.0" x="807.8181589830143" y="-1510.9727455936388"/>
          <y:Fill color="#99FF99" transparent="false"/>
          <y:BorderStyle color="#CC3300" raised="false" type="line" width="3.0"/>
          <y:NodeLabel alignment="center" autoSizePolicy="content" fontFamily="Arial" fontSize="10" fontStyle="bold" hasBackgroundColor="false" hasLineColor="false" height="15.171875" horizontalTextPosition="center" iconTextGap="4" modelName="custom" textColor="#000000" verticalTextPosition="bottom" visible="true" width="42.3447265625" x="-1.17236328125" xml:space="preserve" y="12.4140625">AKT1S1<y:LabelModel><y:SmartNodeLabelModel distance="4.0"/></y:LabelModel><y:ModelParameter><y:SmartNodeLabelModelParameter labelRatioX="0.0" labelRatioY="0.0" nodeRatioX="0.0" nodeRatioY="0.0" offsetX="0.0" offsetY="0.0" upX="0.0" upY="-1.0"/></y:ModelParameter></y:NodeLabel>
          <y:Shape type="ellipse"/>
        </y:ShapeNode>
      </data>
    </node>
    <node id="n691">
      <data key="d3" xml:space="preserve"><![CDATA[PIH1D1]]></data>
      <data key="d4" xml:space="preserve"><![CDATA[PIH1 domain-containing protein 1]]></data>
      <data key="d5" xml:space="preserve"><![CDATA[gene]]></data>
      <data key="d6" xml:space="preserve">1.417053884204762</data>
      <data key="d7" xml:space="preserve">0.9362459149171874</data>
      <data key="d8" xml:space="preserve">false</data>
      <data key="d9" xml:space="preserve">0.10099999999999998</data>
      <data key="d10"/>
      <data key="d11"/>
      <data key="d12"/>
      <data key="d15" xml:space="preserve">3.5015279288426785E-4</data>
      <data key="d16" xml:space="preserve">0.5810738982358942</data>
      <data key="d17" xml:space="preserve">0.5810738982358942</data>
      <data key="d18" xml:space="preserve">147</data>
      <data key="d19" xml:space="preserve">0.010073014168096119</data>
      <data key="d20" xml:space="preserve">1.0</data>
      <data key="d21" xml:space="preserve">-890.5675432735364</data>
      <data key="d22" xml:space="preserve">1265.263774643062</data>
      <data key="d24"/>
      <data key="d25">
        <y:ShapeNode>
          <y:Geometry height="40.0" width="40.0" x="-910.5675432735364" y="1245.263774643062"/>
          <y:Fill color="#F2F2F2" transparent="false"/>
          <y:BorderStyle color="#CC3300" type="line" width="3.0"/>
          <y:NodeLabel alignment="center" autoSizePolicy="content" fontFamily="Arial" fontSize="10" fontStyle="plain" hasBackgroundColor="false" hasLineColor="false" height="15.171875" horizontalTextPosition="center" iconTextGap="4" modelName="custom" textColor="#000000" verticalTextPosition="bottom" visible="true" width="39.0146484375" x="0.49267578125" xml:space="preserve" y="12.4140625">PIH1D1<y:LabelModel><y:SmartNodeLabelModel distance="4.0"/></y:LabelModel><y:ModelParameter><y:SmartNodeLabelModelParameter labelRatioX="0.0" labelRatioY="0.0" nodeRatioX="0.0" nodeRatioY="0.0" offsetX="0.0" offsetY="0.0" upX="0.0" upY="-1.0"/></y:ModelParameter></y:NodeLabel>
          <y:Shape type="roundrectangle"/>
        </y:ShapeNode>
      </data>
    </node>
    <node id="n692">
      <data key="d3" xml:space="preserve"><![CDATA[RPAP3]]></data>
      <data key="d4" xml:space="preserve"><![CDATA[RNA polymerase II-associated protein 3]]></data>
      <data key="d5" xml:space="preserve"><![CDATA[source]]></data>
      <data key="d6" xml:space="preserve">2.480264237257063</data>
      <data key="d7" xml:space="preserve">1.0879703399099654</data>
      <data key="d8" xml:space="preserve">false</data>
      <data key="d9" xml:space="preserve">0.09799999999999998</data>
      <data key="d10" xml:space="preserve"><![CDATA[TOMM70(2) VTI1B(2) AP2A1(3) AP2M1(3) AP2S1(3) CLASP1(3) CLASP2(3) HSPA1B(3) HSPA1L(3) HSPA8(3) IGF2R(3) SEC16A(3) ARHGEF2(4)]]></data>
      <data key="d11"/>
      <data key="d12"/>
      <data key="d15" xml:space="preserve">2.3869549619648445E-10</data>
      <data key="d16" xml:space="preserve">0.6393276964367034</data>
      <data key="d17" xml:space="preserve">0.6393276964367034</data>
      <data key="d18" xml:space="preserve">147</data>
      <data key="d19" xml:space="preserve">0.013430685557461491</data>
      <data key="d20" xml:space="preserve">1.0</data>
      <data key="d21" xml:space="preserve">-974.8529640291575</data>
      <data key="d22" xml:space="preserve">1430.2660156174684</data>
      <data key="d24"/>
      <data key="d25">
        <y:ShapeNode>
          <y:Geometry height="40.0" width="40.0" x="-994.8529640291575" y="1410.2660156174684"/>
          <y:Fill color="#99FF99" transparent="false"/>
          <y:BorderStyle color="#CC3300" raised="false" type="line" width="3.0"/>
          <y:NodeLabel alignment="center" autoSizePolicy="content" fontFamily="Arial" fontSize="10" fontStyle="bold" hasBackgroundColor="false" hasLineColor="false" height="15.171875" horizontalTextPosition="center" iconTextGap="4" modelName="custom" textColor="#000000" verticalTextPosition="bottom" visible="true" width="37.3447265625" x="1.32763671875" xml:space="preserve" y="12.4140625">RPAP3<y:LabelModel><y:SmartNodeLabelModel distance="4.0"/></y:LabelModel><y:ModelParameter><y:SmartNodeLabelModelParameter labelRatioX="0.0" labelRatioY="0.0" nodeRatioX="0.0" nodeRatioY="0.0" offsetX="0.0" offsetY="0.0" upX="0.0" upY="-1.0"/></y:ModelParameter></y:NodeLabel>
          <y:Shape type="ellipse"/>
        </y:ShapeNode>
      </data>
    </node>
    <node id="n693">
      <data key="d3" xml:space="preserve"><![CDATA[PNISR]]></data>
      <data key="d4" xml:space="preserve"><![CDATA[Arginine/serine-rich protein PNISR]]></data>
      <data key="d5" xml:space="preserve"><![CDATA[source]]></data>
      <data key="d6" xml:space="preserve">6.194733686326027</data>
      <data key="d7" xml:space="preserve">2.5558707594755656</data>
      <data key="d8" xml:space="preserve">true</data>
      <data key="d9" xml:space="preserve">0.013000000000000012</data>
      <data key="d10" xml:space="preserve"><![CDATA[TOMM70(2) VTI1B(2) AP2A1(3) AP2M1(3) AP2S1(3) CLASP1(3) CLASP2(3) HSPA1B(3) HSPA1L(3) HSPA8(3) IGF2R(3) SEC16A(3) ARHGEF2(4)]]></data>
      <data key="d11"/>
      <data key="d12"/>
      <data key="d15" xml:space="preserve">3.5039751991987878E-74</data>
      <data key="d16" xml:space="preserve">-1.9187362722251224</data>
      <data key="d17" xml:space="preserve">-1.9187362722251224</data>
      <data key="d18" xml:space="preserve">148</data>
      <data key="d19" xml:space="preserve">0.013430685557461491</data>
      <data key="d20" xml:space="preserve">1.0</data>
      <data key="d21" xml:space="preserve">1873.3801344918945</data>
      <data key="d22" xml:space="preserve">-172.5865249637368</data>
      <data key="d24"/>
      <data key="d25">
        <y:ShapeNode>
          <y:Geometry height="40.0" width="40.0" x="1853.3801344918945" y="-192.5865249637368"/>
          <y:Fill color="#99FF99" transparent="false"/>
          <y:BorderStyle color="#3399FF" raised="false" type="line" width="3.0"/>
          <y:NodeLabel alignment="center" autoSizePolicy="content" fontFamily="Arial" fontSize="10" fontStyle="bold" hasBackgroundColor="false" hasLineColor="false" height="15.171875" horizontalTextPosition="center" iconTextGap="4" modelName="custom" textColor="#000000" verticalTextPosition="bottom" visible="true" width="34.5615234375" x="2.71923828125" xml:space="preserve" y="12.4140625">PNISR<y:LabelModel><y:SmartNodeLabelModel distance="4.0"/></y:LabelModel><y:ModelParameter><y:SmartNodeLabelModelParameter labelRatioX="0.0" labelRatioY="0.0" nodeRatioX="0.0" nodeRatioY="0.0" offsetX="0.0" offsetY="0.0" upX="0.0" upY="-1.0"/></y:ModelParameter></y:NodeLabel>
          <y:Shape type="ellipse"/>
        </y:ShapeNode>
      </data>
    </node>
    <node id="n694">
      <data key="d3" xml:space="preserve"><![CDATA[PKN1]]></data>
      <data key="d4" xml:space="preserve"><![CDATA[Serine/threonine-protein kinase N1]]></data>
      <data key="d5" xml:space="preserve"><![CDATA[source/sink]]></data>
      <data key="d6" xml:space="preserve">2.531004849336498</data>
      <data key="d7" xml:space="preserve">1.314559118074472</data>
      <data key="d8" xml:space="preserve">false</data>
      <data key="d9" xml:space="preserve">0.17400000000000004</data>
      <data key="d10" xml:space="preserve"><![CDATA[PKN1(1)]]></data>
      <data key="d11" xml:space="preserve"><![CDATA[PKN1(1)]]></data>
      <data key="d12"/>
      <data key="d13" xml:space="preserve">5.0467209943424485E-5</data>
      <data key="d14" xml:space="preserve">7.384023201979411</data>
      <data key="d15" xml:space="preserve">2.1986339931417737E-10</data>
      <data key="d16" xml:space="preserve">0.6632933309521197</data>
      <data key="d17" xml:space="preserve">0.6632933309521197</data>
      <data key="d18" xml:space="preserve">151</data>
      <data key="d19" xml:space="preserve">0.013430685557461491</data>
      <data key="d20" xml:space="preserve">1.0</data>
      <data key="d21" xml:space="preserve">-1912.0552670011493</data>
      <data key="d22" xml:space="preserve">-809.3877369962325</data>
      <data key="d24"/>
      <data key="d25">
        <y:ShapeNode>
          <y:Geometry height="40.0" width="40.0" x="-1932.0552670011493" y="-829.3877369962325"/>
          <y:Fill color="#C0C0C0" transparent="false"/>
          <y:BorderStyle color="#CC3300" raised="false" type="line" width="3.0"/>
          <y:NodeLabel alignment="center" autoSizePolicy="content" fontFamily="Arial" fontSize="10" fontStyle="bold" hasBackgroundColor="false" hasLineColor="false" height="15.171875" horizontalTextPosition="center" iconTextGap="4" modelName="custom" textColor="#000000" verticalTextPosition="bottom" visible="true" width="30.6748046875" x="4.66259765625" xml:space="preserve" y="12.4140625">PKN1<y:LabelModel><y:SmartNodeLabelModel distance="4.0"/></y:LabelModel><y:ModelParameter><y:SmartNodeLabelModelParameter labelRatioX="0.0" labelRatioY="0.0" nodeRatioX="0.0" nodeRatioY="0.0" offsetX="0.0" offsetY="0.0" upX="0.0" upY="-1.0"/></y:ModelParameter></y:NodeLabel>
          <y:Shape type="ellipse"/>
        </y:ShapeNode>
      </data>
    </node>
    <node id="n695">
      <data key="d3" xml:space="preserve"><![CDATA[TMF1]]></data>
      <data key="d4" xml:space="preserve"><![CDATA[TATA element modulatory factor]]></data>
      <data key="d5" xml:space="preserve"><![CDATA[source]]></data>
      <data key="d6" xml:space="preserve">1.8589972461309479</data>
      <data key="d7" xml:space="preserve">0.9332189991667453</data>
      <data key="d8" xml:space="preserve">false</data>
      <data key="d9" xml:space="preserve">0.238</data>
      <data key="d10" xml:space="preserve"><![CDATA[IGF2R(2) TOMM70(2) VTI1B(2) AP2A1(3) AP2M1(3) AP2S1(3) CLASP1(3) CLASP2(3) HSPA1B(3) HSPA1L(3) HSPA8(3) SEC16A(3) ARHGEF2(4)]]></data>
      <data key="d11"/>
      <data key="d12"/>
      <data key="d15" xml:space="preserve">3.3012781468127386E-5</data>
      <data key="d16" xml:space="preserve">-0.7711728673084672</data>
      <data key="d17" xml:space="preserve">-0.7711728673084672</data>
      <data key="d18" xml:space="preserve">158</data>
      <data key="d19" xml:space="preserve">0.013430685557461491</data>
      <data key="d20" xml:space="preserve">1.0</data>
      <data key="d21" xml:space="preserve">1610.874564160125</data>
      <data key="d22" xml:space="preserve">-642.7174052582883</data>
      <data key="d24"/>
      <data key="d25">
        <y:ShapeNode>
          <y:Geometry height="40.0" width="40.0" x="1590.874564160125" y="-662.7174052582883"/>
          <y:Fill color="#99FF99" transparent="false"/>
          <y:BorderStyle color="#3399FF" raised="false" type="line" width="3.0"/>
          <y:NodeLabel alignment="center" autoSizePolicy="content" fontFamily="Arial" fontSize="10" fontStyle="bold" hasBackgroundColor="false" hasLineColor="false" height="15.171875" horizontalTextPosition="center" iconTextGap="4" modelName="custom" textColor="#000000" verticalTextPosition="bottom" visible="true" width="30.1083984375" x="4.94580078125" xml:space="preserve" y="12.4140625">TMF1<y:LabelModel><y:SmartNodeLabelModel distance="4.0"/></y:LabelModel><y:ModelParameter><y:SmartNodeLabelModelParameter labelRatioX="0.0" labelRatioY="0.0" nodeRatioX="0.0" nodeRatioY="0.0" offsetX="0.0" offsetY="0.0" upX="0.0" upY="-1.0"/></y:ModelParameter></y:NodeLabel>
          <y:Shape type="ellipse"/>
        </y:ShapeNode>
      </data>
    </node>
    <node id="n696">
      <data key="d3" xml:space="preserve"><![CDATA[VPS51]]></data>
      <data key="d4" xml:space="preserve"><![CDATA[Vacuolar protein sorting-associated protein 51 homolog]]></data>
      <data key="d5" xml:space="preserve"><![CDATA[source]]></data>
      <data key="d6" xml:space="preserve">4.9306297190323765</data>
      <data key="d7" xml:space="preserve">2.3231647835325786</data>
      <data key="d8" xml:space="preserve">false</data>
      <data key="d9" xml:space="preserve">0.05500000000000005</data>
      <data key="d10" xml:space="preserve"><![CDATA[IGF2R(2) TOMM70(2) VTI1B(2) AP2A1(3) AP2M1(3) AP2S1(3) CLASP1(3) CLASP2(3) HSPA1B(3) HSPA1L(3) HSPA8(3) SEC16A(3) ARHGEF2(4)]]></data>
      <data key="d11"/>
      <data key="d12"/>
      <data key="d15" xml:space="preserve">4.2300715872268663E-19</data>
      <data key="d16" xml:space="preserve">1.3231506208995194</data>
      <data key="d17" xml:space="preserve">1.3231506208995194</data>
      <data key="d18" xml:space="preserve">158</data>
      <data key="d19" xml:space="preserve">0.013430685557461491</data>
      <data key="d20" xml:space="preserve">1.0</data>
      <data key="d21" xml:space="preserve">1452.1120139090497</data>
      <data key="d22" xml:space="preserve">-610.7995686396234</data>
      <data key="d24"/>
      <data key="d25">
        <y:ShapeNode>
          <y:Geometry height="40.0" width="40.0" x="1432.1120139090497" y="-630.7995686396234"/>
          <y:Fill color="#99FF99" transparent="false"/>
          <y:BorderStyle color="#CC3300" raised="false" type="line" width="3.0"/>
          <y:NodeLabel alignment="center" autoSizePolicy="content" fontFamily="Arial" fontSize="10" fontStyle="bold" hasBackgroundColor="false" hasLineColor="false" height="15.171875" horizontalTextPosition="center" iconTextGap="4" modelName="custom" textColor="#000000" verticalTextPosition="bottom" visible="true" width="35.1328125" x="2.43359375" xml:space="preserve" y="12.4140625">VPS51<y:LabelModel><y:SmartNodeLabelModel distance="4.0"/></y:LabelModel><y:ModelParameter><y:SmartNodeLabelModelParameter labelRatioX="0.0" labelRatioY="0.0" nodeRatioX="0.0" nodeRatioY="0.0" offsetX="0.0" offsetY="0.0" upX="0.0" upY="-1.0"/></y:ModelParameter></y:NodeLabel>
          <y:Shape type="ellipse"/>
        </y:ShapeNode>
      </data>
    </node>
    <node id="n697">
      <data key="d3" xml:space="preserve"><![CDATA[NRF1]]></data>
      <data key="d4" xml:space="preserve"><![CDATA[Nuclear respiratory factor 1]]></data>
      <data key="d5" xml:space="preserve"><![CDATA[source]]></data>
      <data key="d6" xml:space="preserve">5.3897354603849745</data>
      <data key="d7" xml:space="preserve">2.3571592974928923</data>
      <data key="d8" xml:space="preserve">true</data>
      <data key="d9" xml:space="preserve">0.02400000000000002</data>
      <data key="d10" xml:space="preserve"><![CDATA[TOMM70(2) VTI1B(2) AP2A1(3) AP2M1(3) AP2S1(3) CLASP1(3) CLASP2(3) HSPA1B(3) HSPA1L(3) HSPA8(3) IGF2R(3) SEC16A(3) ARHGEF2(4)]]></data>
      <data key="d11"/>
      <data key="d12"/>
      <data key="d15" xml:space="preserve">8.652523367934497E-87</data>
      <data key="d16" xml:space="preserve">1.4524624166465618</data>
      <data key="d17" xml:space="preserve">1.4524624166465618</data>
      <data key="d18" xml:space="preserve">163</data>
      <data key="d19" xml:space="preserve">0.013430685557461491</data>
      <data key="d20" xml:space="preserve">1.0</data>
      <data key="d21" xml:space="preserve">-463.55413293021616</data>
      <data key="d22" xml:space="preserve">144.17938330286898</data>
      <data key="d24"/>
      <data key="d25">
        <y:ShapeNode>
          <y:Geometry height="40.0" width="40.0" x="-483.55413293021616" y="124.17938330286898"/>
          <y:Fill color="#99FF99" transparent="false"/>
          <y:BorderStyle color="#CC3300" raised="false" type="line" width="3.0"/>
          <y:NodeLabel alignment="center" autoSizePolicy="content" fontFamily="Arial" fontSize="10" fontStyle="bold" hasBackgroundColor="false" hasLineColor="false" height="15.171875" horizontalTextPosition="center" iconTextGap="4" modelName="custom" textColor="#000000" verticalTextPosition="bottom" visible="true" width="30.11328125" x="4.943359375" xml:space="preserve" y="12.4140625">NRF1<y:LabelModel><y:SmartNodeLabelModel distance="4.0"/></y:LabelModel><y:ModelParameter><y:SmartNodeLabelModelParameter labelRatioX="0.0" labelRatioY="0.0" nodeRatioX="0.0" nodeRatioY="0.0" offsetX="0.0" offsetY="0.0" upX="0.0" upY="-1.0"/></y:ModelParameter></y:NodeLabel>
          <y:Shape type="ellipse"/>
        </y:ShapeNode>
      </data>
    </node>
    <node id="n698">
      <data key="d3" xml:space="preserve"><![CDATA[AK2]]></data>
      <data key="d4" xml:space="preserve"><![CDATA[Adenylate kinase 2, mitochondrial]]></data>
      <data key="d5" xml:space="preserve"><![CDATA[source]]></data>
      <data key="d6" xml:space="preserve">3.801871069730854</data>
      <data key="d7" xml:space="preserve">1.57471933668182</data>
      <data key="d8" xml:space="preserve">false</data>
      <data key="d9" xml:space="preserve">0.051000000000000045</data>
      <data key="d10" xml:space="preserve"><![CDATA[TOMM70(2) VTI1B(2) AP2A1(3) AP2M1(3) AP2S1(3) CLASP1(3) CLASP2(3) HSPA1B(3) HSPA1L(3) HSPA8(3) IGF2R(3) SEC16A(3) ARHGEF2(4)]]></data>
      <data key="d11"/>
      <data key="d12"/>
      <data key="d15" xml:space="preserve">3.013875313056309E-100</data>
      <data key="d16" xml:space="preserve">-0.7227111815428214</data>
      <data key="d17" xml:space="preserve">-0.7227111815428214</data>
      <data key="d18" xml:space="preserve">164</data>
      <data key="d19" xml:space="preserve">0.013430685557461491</data>
      <data key="d20" xml:space="preserve">1.0</data>
      <data key="d21" xml:space="preserve">-757.947422711952</data>
      <data key="d22" xml:space="preserve">-324.60771929768407</data>
      <data key="d24"/>
      <data key="d25">
        <y:ShapeNode>
          <y:Geometry height="40.0" width="40.0" x="-777.947422711952" y="-344.60771929768407"/>
          <y:Fill color="#99FF99" transparent="false"/>
          <y:BorderStyle color="#3399FF" raised="false" type="line" width="3.0"/>
          <y:NodeLabel alignment="center" autoSizePolicy="content" fontFamily="Arial" fontSize="10" fontStyle="bold" hasBackgroundColor="false" hasLineColor="false" height="15.171875" horizontalTextPosition="center" iconTextGap="4" modelName="custom" textColor="#000000" verticalTextPosition="bottom" visible="true" width="24.0048828125" x="7.99755859375" xml:space="preserve" y="12.4140625">AK2<y:LabelModel><y:SmartNodeLabelModel distance="4.0"/></y:LabelModel><y:ModelParameter><y:SmartNodeLabelModelParameter labelRatioX="0.0" labelRatioY="0.0" nodeRatioX="0.0" nodeRatioY="0.0" offsetX="0.0" offsetY="0.0" upX="0.0" upY="-1.0"/></y:ModelParameter></y:NodeLabel>
          <y:Shape type="ellipse"/>
        </y:ShapeNode>
      </data>
    </node>
    <node id="n699">
      <data key="d3" xml:space="preserve"><![CDATA[RSL1D1]]></data>
      <data key="d4" xml:space="preserve"><![CDATA[Ribosomal L1 domain-containing protein 1]]></data>
      <data key="d5" xml:space="preserve"><![CDATA[source]]></data>
      <data key="d6" xml:space="preserve">4.192204049412942</data>
      <data key="d7" xml:space="preserve">1.7925642561693567</data>
      <data key="d8" xml:space="preserve">true</data>
      <data key="d9" xml:space="preserve">0.03600000000000003</data>
      <data key="d10" xml:space="preserve"><![CDATA[TOMM70(2) VTI1B(2) AP2A1(3) AP2M1(3) AP2S1(3) CLASP1(3) CLASP2(3) HSPA1B(3) HSPA1L(3) HSPA8(3) IGF2R(3) SEC16A(3) ARHGEF2(4)]]></data>
      <data key="d11"/>
      <data key="d12"/>
      <data key="d15" xml:space="preserve">0.0</data>
      <data key="d16" xml:space="preserve">-0.8787287395957133</data>
      <data key="d17" xml:space="preserve">-0.8787287395957133</data>
      <data key="d18" xml:space="preserve">165</data>
      <data key="d19" xml:space="preserve">0.013430685557461491</data>
      <data key="d20" xml:space="preserve">1.0</data>
      <data key="d21" xml:space="preserve">-710.5898940941772</data>
      <data key="d22" xml:space="preserve">1194.9680590186256</data>
      <data key="d24"/>
      <data key="d25">
        <y:ShapeNode>
          <y:Geometry height="40.0" width="40.0" x="-730.5898940941772" y="1174.9680590186256"/>
          <y:Fill color="#99FF99" transparent="false"/>
          <y:BorderStyle color="#3399FF" raised="false" type="line" width="3.0"/>
          <y:NodeLabel alignment="center" autoSizePolicy="content" fontFamily="Arial" fontSize="10" fontStyle="bold" hasBackgroundColor="false" hasLineColor="false" height="15.171875" horizontalTextPosition="center" iconTextGap="4" modelName="custom" textColor="#000000" verticalTextPosition="bottom" visible="true" width="42.3447265625" x="-1.17236328125" xml:space="preserve" y="12.4140625">RSL1D1<y:LabelModel><y:SmartNodeLabelModel distance="4.0"/></y:LabelModel><y:ModelParameter><y:SmartNodeLabelModelParameter labelRatioX="0.0" labelRatioY="0.0" nodeRatioX="0.0" nodeRatioY="0.0" offsetX="0.0" offsetY="0.0" upX="0.0" upY="-1.0"/></y:ModelParameter></y:NodeLabel>
          <y:Shape type="ellipse"/>
        </y:ShapeNode>
      </data>
    </node>
    <node id="n700">
      <data key="d3" xml:space="preserve"><![CDATA[DIABLO]]></data>
      <data key="d4" xml:space="preserve"><![CDATA[Diablo homolog, mitochondrial]]></data>
      <data key="d5" xml:space="preserve"><![CDATA[source]]></data>
      <data key="d6" xml:space="preserve">2.9790904652707764</data>
      <data key="d7" xml:space="preserve">1.62275314119981</data>
      <data key="d8" xml:space="preserve">false</data>
      <data key="d9" xml:space="preserve">0.121</data>
      <data key="d10" xml:space="preserve"><![CDATA[TOMM70(2) VTI1B(2) AP2A1(3) AP2M1(3) AP2S1(3) CLASP1(3) CLASP2(3) HSPA1B(3) HSPA1L(3) HSPA8(3) IGF2R(3) SEC16A(3) ARHGEF2(4)]]></data>
      <data key="d11"/>
      <data key="d12"/>
      <data key="d15" xml:space="preserve">2.4093780138886323E-37</data>
      <data key="d16" xml:space="preserve">-0.4437490000133625</data>
      <data key="d17" xml:space="preserve">-0.4437490000133625</data>
      <data key="d18" xml:space="preserve">167</data>
      <data key="d19" xml:space="preserve">0.013430685557461491</data>
      <data key="d20" xml:space="preserve">1.0</data>
      <data key="d21" xml:space="preserve">-1109.5832910521917</data>
      <data key="d22" xml:space="preserve">1211.1522830358306</data>
      <data key="d24"/>
      <data key="d25">
        <y:ShapeNode>
          <y:Geometry height="40.0" width="40.0" x="-1129.5832910521917" y="1191.1522830358306"/>
          <y:Fill color="#99FF99" transparent="false"/>
          <y:BorderStyle color="#3399FF" raised="false" type="line" width="3.0"/>
          <y:NodeLabel alignment="center" autoSizePolicy="content" fontFamily="Arial" fontSize="10" fontStyle="bold" hasBackgroundColor="false" hasLineColor="false" height="15.171875" horizontalTextPosition="center" iconTextGap="4" modelName="custom" textColor="#000000" verticalTextPosition="bottom" visible="true" width="42.330078125" x="-1.1650390625" xml:space="preserve" y="12.4140625">DIABLO<y:LabelModel><y:SmartNodeLabelModel distance="4.0"/></y:LabelModel><y:ModelParameter><y:SmartNodeLabelModelParameter labelRatioX="0.0" labelRatioY="0.0" nodeRatioX="0.0" nodeRatioY="0.0" offsetX="0.0" offsetY="0.0" upX="0.0" upY="-1.0"/></y:ModelParameter></y:NodeLabel>
          <y:Shape type="ellipse"/>
        </y:ShapeNode>
      </data>
    </node>
    <node id="n701">
      <data key="d3" xml:space="preserve"><![CDATA[AHSA1]]></data>
      <data key="d4" xml:space="preserve"><![CDATA[Activator of 90 kDa heat shock protein ATPase homolog 1]]></data>
      <data key="d5" xml:space="preserve"><![CDATA[source]]></data>
      <data key="d6" xml:space="preserve">4.189278065413876</data>
      <data key="d7" xml:space="preserve">1.800261314105058</data>
      <data key="d8" xml:space="preserve">true</data>
      <data key="d9" xml:space="preserve">0.038000000000000034</data>
      <data key="d10" xml:space="preserve"><![CDATA[TOMM70(2) VTI1B(2) AP2A1(3) AP2M1(3) AP2S1(3) ARHGEF2(3) CLASP1(3) CLASP2(3) HSPA1B(3) HSPA1L(3) HSPA8(3) IGF2R(3) SEC16A(3)]]></data>
      <data key="d11"/>
      <data key="d12"/>
      <data key="d15" xml:space="preserve">1.163769258928392E-41</data>
      <data key="d16" xml:space="preserve">0.8775025354678913</data>
      <data key="d17" xml:space="preserve">0.8775025354678913</data>
      <data key="d18" xml:space="preserve">168</data>
      <data key="d19" xml:space="preserve">0.013430685557461491</data>
      <data key="d20" xml:space="preserve">1.0</data>
      <data key="d21" xml:space="preserve">919.2535733066642</data>
      <data key="d22" xml:space="preserve">669.1677103911841</data>
      <data key="d24"/>
      <data key="d25">
        <y:ShapeNode>
          <y:Geometry height="40.0" width="40.0" x="899.2535733066642" y="649.1677103911841"/>
          <y:Fill color="#99FF99" transparent="false"/>
          <y:BorderStyle color="#CC3300" raised="false" type="line" width="3.0"/>
          <y:NodeLabel alignment="center" autoSizePolicy="content" fontFamily="Arial" fontSize="10" fontStyle="bold" hasBackgroundColor="false" hasLineColor="false" height="15.171875" horizontalTextPosition="center" iconTextGap="4" modelName="custom" textColor="#000000" verticalTextPosition="bottom" visible="true" width="37.896484375" x="1.0517578125" xml:space="preserve" y="12.4140625">AHSA1<y:LabelModel><y:SmartNodeLabelModel distance="4.0"/></y:LabelModel><y:ModelParameter><y:SmartNodeLabelModelParameter labelRatioX="0.0" labelRatioY="0.0" nodeRatioX="0.0" nodeRatioY="0.0" offsetX="0.0" offsetY="0.0" upX="0.0" upY="-1.0"/></y:ModelParameter></y:NodeLabel>
          <y:Shape type="ellipse"/>
        </y:ShapeNode>
      </data>
    </node>
    <node id="n702">
      <data key="d3" xml:space="preserve"><![CDATA[LLGL2]]></data>
      <data key="d4" xml:space="preserve"><![CDATA[LLGL scribble cell polarity complex component 2]]></data>
      <data key="d5" xml:space="preserve"><![CDATA[source]]></data>
      <data key="d6" xml:space="preserve">4.149245145391326</data>
      <data key="d7" xml:space="preserve">1.8920033230119875</data>
      <data key="d8" xml:space="preserve">false</data>
      <data key="d9" xml:space="preserve">0.08499999999999996</data>
      <data key="d10" xml:space="preserve"><![CDATA[TOMM70(2) VTI1B(2) AP2A1(3) AP2M1(3) AP2S1(3) CLASP1(3) CLASP2(3) HSPA1B(3) HSPA1L(3) HSPA8(3) IGF2R(3) SEC16A(3) ARHGEF2(4)]]></data>
      <data key="d11"/>
      <data key="d12"/>
      <data key="d15" xml:space="preserve">1.1992462943895555E-20</data>
      <data key="d16" xml:space="preserve">-0.8642214798990284</data>
      <data key="d17" xml:space="preserve">-0.8642214798990284</data>
      <data key="d18" xml:space="preserve">169</data>
      <data key="d19" xml:space="preserve">0.013430685557461491</data>
      <data key="d20" xml:space="preserve">1.0</data>
      <data key="d21" xml:space="preserve">1161.5986906977075</data>
      <data key="d22" xml:space="preserve">-1080.6494266716668</data>
      <data key="d24"/>
      <data key="d25">
        <y:ShapeNode>
          <y:Geometry height="40.0" width="40.0" x="1141.5986906977075" y="-1100.6494266716668"/>
          <y:Fill color="#99FF99" transparent="false"/>
          <y:BorderStyle color="#3399FF" raised="false" type="line" width="3.0"/>
          <y:NodeLabel alignment="center" autoSizePolicy="content" fontFamily="Arial" fontSize="10" fontStyle="bold" hasBackgroundColor="false" hasLineColor="false" height="15.171875" horizontalTextPosition="center" iconTextGap="4" modelName="custom" textColor="#000000" verticalTextPosition="bottom" visible="true" width="35.6650390625" x="2.16748046875" xml:space="preserve" y="12.4140625">LLGL2<y:LabelModel><y:SmartNodeLabelModel distance="4.0"/></y:LabelModel><y:ModelParameter><y:SmartNodeLabelModelParameter labelRatioX="0.0" labelRatioY="0.0" nodeRatioX="0.0" nodeRatioY="0.0" offsetX="0.0" offsetY="0.0" upX="0.0" upY="-1.0"/></y:ModelParameter></y:NodeLabel>
          <y:Shape type="ellipse"/>
        </y:ShapeNode>
      </data>
    </node>
    <node id="n703">
      <data key="d3" xml:space="preserve"><![CDATA[ZNF326]]></data>
      <data key="d4" xml:space="preserve"><![CDATA[DBIRD complex subunit ZNF326]]></data>
      <data key="d5" xml:space="preserve"><![CDATA[source]]></data>
      <data key="d6" xml:space="preserve">3.8863281690446896</data>
      <data key="d7" xml:space="preserve">1.6197712327571734</data>
      <data key="d8" xml:space="preserve">true</data>
      <data key="d9" xml:space="preserve">0.04500000000000004</data>
      <data key="d10" xml:space="preserve"><![CDATA[TOMM70(2) VTI1B(2) AP2A1(3) AP2M1(3) AP2S1(3) CLASP1(3) CLASP2(3) HSPA1B(3) HSPA1L(3) HSPA8(3) IGF2R(3) SEC16A(3) ARHGEF2(4)]]></data>
      <data key="d11"/>
      <data key="d12"/>
      <data key="d15" xml:space="preserve">1.4892924148543573E-138</data>
      <data key="d16" xml:space="preserve">-0.7551773318755125</data>
      <data key="d17" xml:space="preserve">-0.7551773318755125</data>
      <data key="d18" xml:space="preserve">175</data>
      <data key="d19" xml:space="preserve">0.013430685557461491</data>
      <data key="d20" xml:space="preserve">1.0</data>
      <data key="d21" xml:space="preserve">562.4387228752535</data>
      <data key="d22" xml:space="preserve">922.8368473753069</data>
      <data key="d24"/>
      <data key="d25">
        <y:ShapeNode>
          <y:Geometry height="40.0" width="40.0" x="542.4387228752535" y="902.8368473753069"/>
          <y:Fill color="#99FF99" transparent="false"/>
          <y:BorderStyle color="#3399FF" raised="false" type="line" width="3.0"/>
          <y:NodeLabel alignment="center" autoSizePolicy="content" fontFamily="Arial" fontSize="10" fontStyle="bold" hasBackgroundColor="false" hasLineColor="false" height="15.171875" horizontalTextPosition="center" iconTextGap="4" modelName="custom" textColor="#000000" verticalTextPosition="bottom" visible="true" width="40.123046875" x="-0.0615234375" xml:space="preserve" y="12.4140625">ZNF326<y:LabelModel><y:SmartNodeLabelModel distance="4.0"/></y:LabelModel><y:ModelParameter><y:SmartNodeLabelModelParameter labelRatioX="0.0" labelRatioY="0.0" nodeRatioX="0.0" nodeRatioY="0.0" offsetX="0.0" offsetY="0.0" upX="0.0" upY="-1.0"/></y:ModelParameter></y:NodeLabel>
          <y:Shape type="ellipse"/>
        </y:ShapeNode>
      </data>
    </node>
    <node id="n704">
      <data key="d3" xml:space="preserve"><![CDATA[VEZF1]]></data>
      <data key="d4" xml:space="preserve"><![CDATA[Vascular endothelial zinc finger 1]]></data>
      <data key="d5" xml:space="preserve"><![CDATA[source]]></data>
      <data key="d6" xml:space="preserve">4.104977002019455</data>
      <data key="d7" xml:space="preserve">1.7672649808662435</data>
      <data key="d8" xml:space="preserve">false</data>
      <data key="d9" xml:space="preserve">0.06599999999999995</data>
      <data key="d10" xml:space="preserve"><![CDATA[TOMM70(2) VTI1B(2) AP2A1(3) AP2M1(3) AP2S1(3) CLASP1(3) CLASP2(3) HSPA1B(3) HSPA1L(3) HSPA8(3) IGF2R(3) SEC16A(3) ARHGEF2(4)]]></data>
      <data key="d11"/>
      <data key="d12"/>
      <data key="d15" xml:space="preserve">4.551678439478289E-19</data>
      <data key="d16" xml:space="preserve">-0.9187108174204479</data>
      <data key="d17" xml:space="preserve">-0.9187108174204479</data>
      <data key="d18" xml:space="preserve">186</data>
      <data key="d19" xml:space="preserve">0.013430685557461491</data>
      <data key="d20" xml:space="preserve">1.0</data>
      <data key="d21" xml:space="preserve">-71.61634052153619</data>
      <data key="d22" xml:space="preserve">1577.2571043512053</data>
      <data key="d24"/>
      <data key="d25">
        <y:ShapeNode>
          <y:Geometry height="40.0" width="40.0" x="-91.61634052153619" y="1557.2571043512053"/>
          <y:Fill color="#99FF99" transparent="false"/>
          <y:BorderStyle color="#3399FF" raised="false" type="line" width="3.0"/>
          <y:NodeLabel alignment="center" autoSizePolicy="content" fontFamily="Arial" fontSize="10" fontStyle="bold" hasBackgroundColor="false" hasLineColor="false" height="15.171875" horizontalTextPosition="center" iconTextGap="4" modelName="custom" textColor="#000000" verticalTextPosition="bottom" visible="true" width="35.1181640625" x="2.44091796875" xml:space="preserve" y="12.4140625">VEZF1<y:LabelModel><y:SmartNodeLabelModel distance="4.0"/></y:LabelModel><y:ModelParameter><y:SmartNodeLabelModelParameter labelRatioX="0.0" labelRatioY="0.0" nodeRatioX="0.0" nodeRatioY="0.0" offsetX="0.0" offsetY="0.0" upX="0.0" upY="-1.0"/></y:ModelParameter></y:NodeLabel>
          <y:Shape type="ellipse"/>
        </y:ShapeNode>
      </data>
    </node>
    <node id="n705">
      <data key="d3" xml:space="preserve"><![CDATA[AP2A2]]></data>
      <data key="d4" xml:space="preserve"><![CDATA[AP-2 complex subunit alpha-2]]></data>
      <data key="d5" xml:space="preserve"><![CDATA[source]]></data>
      <data key="d6" xml:space="preserve">8.807767073141488</data>
      <data key="d7" xml:space="preserve">4.705071100032705</data>
      <data key="d8" xml:space="preserve">true</data>
      <data key="d9" xml:space="preserve">0.01200000000000001</data>
      <data key="d10" xml:space="preserve"><![CDATA[AP2A1(2) AP2M1(2) AP2S1(2) HSPA8(2)]]></data>
      <data key="d11"/>
      <data key="d12"/>
      <data key="d15" xml:space="preserve">1.5775943809635856E-10</data>
      <data key="d16" xml:space="preserve">-7.914377067815086</data>
      <data key="d17" xml:space="preserve">-7.914377067815086</data>
      <data key="d18" xml:space="preserve">188</data>
      <data key="d19" xml:space="preserve">0.013430685557461491</data>
      <data key="d20" xml:space="preserve">1.0</data>
      <data key="d21" xml:space="preserve">1061.7321476202624</data>
      <data key="d22" xml:space="preserve">-343.3387332970005</data>
      <data key="d24"/>
      <data key="d25">
        <y:ShapeNode>
          <y:Geometry height="40.0" width="40.0" x="1041.7321476202624" y="-363.3387332970005"/>
          <y:Fill color="#99FF99" transparent="false"/>
          <y:BorderStyle color="#3399FF" raised="false" type="line" width="3.0"/>
          <y:NodeLabel alignment="center" autoSizePolicy="content" fontFamily="Arial" fontSize="10" fontStyle="bold" hasBackgroundColor="false" hasLineColor="false" height="15.171875" horizontalTextPosition="center" iconTextGap="4" modelName="custom" textColor="#000000" verticalTextPosition="bottom" visible="true" width="36.236328125" x="1.8818359375" xml:space="preserve" y="12.4140625">AP2A2<y:LabelModel><y:SmartNodeLabelModel distance="4.0"/></y:LabelModel><y:ModelParameter><y:SmartNodeLabelModelParameter labelRatioX="0.0" labelRatioY="0.0" nodeRatioX="0.0" nodeRatioY="0.0" offsetX="0.0" offsetY="0.0" upX="0.0" upY="-1.0"/></y:ModelParameter></y:NodeLabel>
          <y:Shape type="ellipse"/>
        </y:ShapeNode>
      </data>
    </node>
    <node id="n706">
      <data key="d3" xml:space="preserve"><![CDATA[TFRC]]></data>
      <data key="d4" xml:space="preserve"><![CDATA[Transferrin receptor protein 1]]></data>
      <data key="d5" xml:space="preserve"><![CDATA[source]]></data>
      <data key="d6" xml:space="preserve">4.095319819578279</data>
      <data key="d7" xml:space="preserve">2.0238988475252144</data>
      <data key="d8" xml:space="preserve">false</data>
      <data key="d9" xml:space="preserve">0.125</data>
      <data key="d10" xml:space="preserve"><![CDATA[AP2A1(2) AP2M1(2) AP2S1(2) HSPA8(2)]]></data>
      <data key="d11"/>
      <data key="d12"/>
      <data key="d15" xml:space="preserve">1.89547801931262E-151</data>
      <data key="d16" xml:space="preserve">-0.8385822212315331</data>
      <data key="d17" xml:space="preserve">-0.8385822212315331</data>
      <data key="d18" xml:space="preserve">190</data>
      <data key="d19" xml:space="preserve">0.013430685557461491</data>
      <data key="d20" xml:space="preserve">1.0</data>
      <data key="d21" xml:space="preserve">1037.0189117467853</data>
      <data key="d22" xml:space="preserve">-303.55091954891344</data>
      <data key="d24"/>
      <data key="d25">
        <y:ShapeNode>
          <y:Geometry height="40.0" width="40.0" x="1017.0189117467853" y="-323.55091954891344"/>
          <y:Fill color="#99FF99" transparent="false"/>
          <y:BorderStyle color="#3399FF" raised="false" type="line" width="3.0"/>
          <y:NodeLabel alignment="center" autoSizePolicy="content" fontFamily="Arial" fontSize="10" fontStyle="bold" hasBackgroundColor="false" hasLineColor="false" height="15.171875" horizontalTextPosition="center" iconTextGap="4" modelName="custom" textColor="#000000" verticalTextPosition="bottom" visible="true" width="30.66015625" x="4.669921875" xml:space="preserve" y="12.4140625">TFRC<y:LabelModel><y:SmartNodeLabelModel distance="4.0"/></y:LabelModel><y:ModelParameter><y:SmartNodeLabelModelParameter labelRatioX="0.0" labelRatioY="0.0" nodeRatioX="0.0" nodeRatioY="0.0" offsetX="0.0" offsetY="0.0" upX="0.0" upY="-1.0"/></y:ModelParameter></y:NodeLabel>
          <y:Shape type="ellipse"/>
        </y:ShapeNode>
      </data>
    </node>
    <node id="n707">
      <data key="d3" xml:space="preserve"><![CDATA[AGFG1]]></data>
      <data key="d4" xml:space="preserve"><![CDATA[Arf-GAP domain and FG repeat-containing protein 1]]></data>
      <data key="d5" xml:space="preserve"><![CDATA[source]]></data>
      <data key="d6" xml:space="preserve">3.367575441748085</data>
      <data key="d7" xml:space="preserve">1.587488520608359</data>
      <data key="d8" xml:space="preserve">false</data>
      <data key="d9" xml:space="preserve">0.14700000000000002</data>
      <data key="d10" xml:space="preserve"><![CDATA[AP2A1(2) AP2M1(2) AP2S1(2) HSPA8(2)]]></data>
      <data key="d11"/>
      <data key="d12"/>
      <data key="d15" xml:space="preserve">7.822040882443185E-13</data>
      <data key="d16" xml:space="preserve">0.9367195987835172</data>
      <data key="d17" xml:space="preserve">0.9367195987835172</data>
      <data key="d18" xml:space="preserve">192</data>
      <data key="d19" xml:space="preserve">0.013430685557461491</data>
      <data key="d20" xml:space="preserve">1.0</data>
      <data key="d21" xml:space="preserve">1012.4154633160123</data>
      <data key="d22" xml:space="preserve">-333.9684358180185</data>
      <data key="d24"/>
      <data key="d25">
        <y:ShapeNode>
          <y:Geometry height="40.0" width="40.0" x="992.4154633160123" y="-353.9684358180185"/>
          <y:Fill color="#99FF99" transparent="false"/>
          <y:BorderStyle color="#CC3300" raised="false" type="line" width="3.0"/>
          <y:NodeLabel alignment="center" autoSizePolicy="content" fontFamily="Arial" fontSize="10" fontStyle="bold" hasBackgroundColor="false" hasLineColor="false" height="15.171875" horizontalTextPosition="center" iconTextGap="4" modelName="custom" textColor="#000000" verticalTextPosition="bottom" visible="true" width="38.4482421875" x="0.77587890625" xml:space="preserve" y="12.4140625">AGFG1<y:LabelModel><y:SmartNodeLabelModel distance="4.0"/></y:LabelModel><y:ModelParameter><y:SmartNodeLabelModelParameter labelRatioX="0.0" labelRatioY="0.0" nodeRatioX="0.0" nodeRatioY="0.0" offsetX="0.0" offsetY="0.0" upX="0.0" upY="-1.0"/></y:ModelParameter></y:NodeLabel>
          <y:Shape type="ellipse"/>
        </y:ShapeNode>
      </data>
    </node>
    <node id="n708">
      <data key="d3" xml:space="preserve"><![CDATA[UBA2]]></data>
      <data key="d4" xml:space="preserve"><![CDATA[SUMO-activating enzyme subunit 2]]></data>
      <data key="d5" xml:space="preserve"><![CDATA[source]]></data>
      <data key="d6" xml:space="preserve">3.2968096366373496</data>
      <data key="d7" xml:space="preserve">1.4382873201572388</data>
      <data key="d8" xml:space="preserve">false</data>
      <data key="d9" xml:space="preserve">0.09299999999999997</data>
      <data key="d10" xml:space="preserve"><![CDATA[TOMM70(2) VTI1B(2) AP2A1(3) AP2M1(3) AP2S1(3) CLASP1(3) CLASP2(3) HSPA1B(3) HSPA1L(3) HSPA8(3) IGF2R(3) SEC16A(3) ARHGEF2(4)]]></data>
      <data key="d11"/>
      <data key="d12"/>
      <data key="d15" xml:space="preserve">4.295683265201772E-58</data>
      <data key="d16" xml:space="preserve">0.5434476890112445</data>
      <data key="d17" xml:space="preserve">0.5434476890112445</data>
      <data key="d18" xml:space="preserve">193</data>
      <data key="d19" xml:space="preserve">0.013430685557461491</data>
      <data key="d20" xml:space="preserve">1.0</data>
      <data key="d21" xml:space="preserve">-594.9394121258688</data>
      <data key="d22" xml:space="preserve">1327.567713420308</data>
      <data key="d24"/>
      <data key="d25">
        <y:ShapeNode>
          <y:Geometry height="40.0" width="40.0" x="-614.9394121258688" y="1307.567713420308"/>
          <y:Fill color="#99FF99" transparent="false"/>
          <y:BorderStyle color="#CC3300" raised="false" type="line" width="3.0"/>
          <y:NodeLabel alignment="center" autoSizePolicy="content" fontFamily="Arial" fontSize="10" fontStyle="bold" hasBackgroundColor="false" hasLineColor="false" height="15.171875" horizontalTextPosition="center" iconTextGap="4" modelName="custom" textColor="#000000" verticalTextPosition="bottom" visible="true" width="31.2265625" x="4.38671875" xml:space="preserve" y="12.4140625">UBA2<y:LabelModel><y:SmartNodeLabelModel distance="4.0"/></y:LabelModel><y:ModelParameter><y:SmartNodeLabelModelParameter labelRatioX="0.0" labelRatioY="0.0" nodeRatioX="0.0" nodeRatioY="0.0" offsetX="0.0" offsetY="0.0" upX="0.0" upY="-1.0"/></y:ModelParameter></y:NodeLabel>
          <y:Shape type="ellipse"/>
        </y:ShapeNode>
      </data>
    </node>
    <node id="n709">
      <data key="d3" xml:space="preserve"><![CDATA[MYL12A]]></data>
      <data key="d4" xml:space="preserve"><![CDATA[Myosin regulatory light chain 12A]]></data>
      <data key="d5" xml:space="preserve"><![CDATA[source]]></data>
      <data key="d6" xml:space="preserve">3.388462115444213</data>
      <data key="d7" xml:space="preserve">1.6679534633569886</data>
      <data key="d8" xml:space="preserve">false</data>
      <data key="d9" xml:space="preserve">0.132</data>
      <data key="d10" xml:space="preserve"><![CDATA[PPP1R12B(2)]]></data>
      <data key="d11"/>
      <data key="d12"/>
      <data key="d15" xml:space="preserve">2.5183477633243553E-33</data>
      <data key="d16" xml:space="preserve">0.5740837753900335</data>
      <data key="d17" xml:space="preserve">0.5740837753900335</data>
      <data key="d18" xml:space="preserve">195</data>
      <data key="d19" xml:space="preserve">0.013430685557461491</data>
      <data key="d20" xml:space="preserve">1.0</data>
      <data key="d21" xml:space="preserve">-1755.3585648527874</data>
      <data key="d22" xml:space="preserve">305.2675866763271</data>
      <data key="d24"/>
      <data key="d25">
        <y:ShapeNode>
          <y:Geometry height="40.0" width="40.0" x="-1775.3585648527874" y="285.2675866763271"/>
          <y:Fill color="#99FF99" transparent="false"/>
          <y:BorderStyle color="#CC3300" raised="false" type="line" width="3.0"/>
          <y:NodeLabel alignment="center" autoSizePolicy="content" fontFamily="Arial" fontSize="10" fontStyle="bold" hasBackgroundColor="false" hasLineColor="false" height="15.171875" horizontalTextPosition="center" iconTextGap="4" modelName="custom" textColor="#000000" verticalTextPosition="bottom" visible="true" width="43.453125" x="-1.7265625" xml:space="preserve" y="12.4140625">MYL12A<y:LabelModel><y:SmartNodeLabelModel distance="4.0"/></y:LabelModel><y:ModelParameter><y:SmartNodeLabelModelParameter labelRatioX="0.0" labelRatioY="0.0" nodeRatioX="0.0" nodeRatioY="0.0" offsetX="0.0" offsetY="0.0" upX="0.0" upY="-1.0"/></y:ModelParameter></y:NodeLabel>
          <y:Shape type="ellipse"/>
        </y:ShapeNode>
      </data>
    </node>
    <node id="n710">
      <data key="d3" xml:space="preserve"><![CDATA[MYL12B]]></data>
      <data key="d4" xml:space="preserve"><![CDATA[Myosin regulatory light chain 12B]]></data>
      <data key="d5" xml:space="preserve"><![CDATA[source]]></data>
      <data key="d6" xml:space="preserve">3.388462115444213</data>
      <data key="d7" xml:space="preserve">1.6975487832776288</data>
      <data key="d8" xml:space="preserve">false</data>
      <data key="d9" xml:space="preserve">0.10899999999999999</data>
      <data key="d10" xml:space="preserve"><![CDATA[PPP1R12B(2)]]></data>
      <data key="d11"/>
      <data key="d12"/>
      <data key="d15" xml:space="preserve">2.5183477633243553E-33</data>
      <data key="d16" xml:space="preserve">0.5740837753900335</data>
      <data key="d17" xml:space="preserve">0.5740837753900335</data>
      <data key="d18" xml:space="preserve">195</data>
      <data key="d19" xml:space="preserve">0.013430685557461491</data>
      <data key="d20" xml:space="preserve">1.0</data>
      <data key="d21" xml:space="preserve">-1776.8309843312595</data>
      <data key="d22" xml:space="preserve">260.77167971667984</data>
      <data key="d24"/>
      <data key="d25">
        <y:ShapeNode>
          <y:Geometry height="40.0" width="40.0" x="-1796.8309843312595" y="240.77167971667984"/>
          <y:Fill color="#99FF99" transparent="false"/>
          <y:BorderStyle color="#CC3300" raised="false" type="line" width="3.0"/>
          <y:NodeLabel alignment="center" autoSizePolicy="content" fontFamily="Arial" fontSize="10" fontStyle="bold" hasBackgroundColor="false" hasLineColor="false" height="15.171875" horizontalTextPosition="center" iconTextGap="4" modelName="custom" textColor="#000000" verticalTextPosition="bottom" visible="true" width="43.453125" x="-1.7265625" xml:space="preserve" y="12.4140625">MYL12B<y:LabelModel><y:SmartNodeLabelModel distance="4.0"/></y:LabelModel><y:ModelParameter><y:SmartNodeLabelModelParameter labelRatioX="0.0" labelRatioY="0.0" nodeRatioX="0.0" nodeRatioY="0.0" offsetX="0.0" offsetY="0.0" upX="0.0" upY="-1.0"/></y:ModelParameter></y:NodeLabel>
          <y:Shape type="ellipse"/>
        </y:ShapeNode>
      </data>
    </node>
    <node id="n711">
      <data key="d3" xml:space="preserve"><![CDATA[DAPK3]]></data>
      <data key="d4" xml:space="preserve"><![CDATA[Death-associated protein kinase 3]]></data>
      <data key="d5" xml:space="preserve"><![CDATA[source]]></data>
      <data key="d6" xml:space="preserve">1.8504328978344822</data>
      <data key="d7" xml:space="preserve">0.9103110385793453</data>
      <data key="d8" xml:space="preserve">false</data>
      <data key="d9" xml:space="preserve">0.14400000000000002</data>
      <data key="d10" xml:space="preserve"><![CDATA[PPP1R12B(3)]]></data>
      <data key="d11"/>
      <data key="d12"/>
      <data key="d15" xml:space="preserve">1.0636971429141159E-4</data>
      <data key="d16" xml:space="preserve">-0.8618034369234933</data>
      <data key="d17" xml:space="preserve">-0.8618034369234933</data>
      <data key="d18" xml:space="preserve">196</data>
      <data key="d19" xml:space="preserve">0.013430685557461491</data>
      <data key="d20" xml:space="preserve">1.0</data>
      <data key="d21" xml:space="preserve">-1855.6944200559087</data>
      <data key="d22" xml:space="preserve">196.48177118808104</data>
      <data key="d24"/>
      <data key="d25">
        <y:ShapeNode>
          <y:Geometry height="40.0" width="40.0" x="-1875.6944200559087" y="176.48177118808104"/>
          <y:Fill color="#99FF99" transparent="false"/>
          <y:BorderStyle color="#3399FF" raised="false" type="line" width="3.0"/>
          <y:NodeLabel alignment="center" autoSizePolicy="content" fontFamily="Arial" fontSize="10" fontStyle="bold" hasBackgroundColor="false" hasLineColor="false" height="15.171875" horizontalTextPosition="center" iconTextGap="4" modelName="custom" textColor="#000000" verticalTextPosition="bottom" visible="true" width="37.896484375" x="1.0517578125" xml:space="preserve" y="12.4140625">DAPK3<y:LabelModel><y:SmartNodeLabelModel distance="4.0"/></y:LabelModel><y:ModelParameter><y:SmartNodeLabelModelParameter labelRatioX="0.0" labelRatioY="0.0" nodeRatioX="0.0" nodeRatioY="0.0" offsetX="0.0" offsetY="0.0" upX="0.0" upY="-1.0"/></y:ModelParameter></y:NodeLabel>
          <y:Shape type="ellipse"/>
        </y:ShapeNode>
      </data>
    </node>
    <node id="n712">
      <data key="d3" xml:space="preserve"><![CDATA[PAWR]]></data>
      <data key="d4" xml:space="preserve"><![CDATA[PRKC apoptosis WT1 regulator protein]]></data>
      <data key="d5" xml:space="preserve"><![CDATA[gene]]></data>
      <data key="d6" xml:space="preserve">1.3404903170200748</data>
      <data key="d7" xml:space="preserve">0.65763129350873</data>
      <data key="d8" xml:space="preserve">false</data>
      <data key="d9" xml:space="preserve">0.12</data>
      <data key="d10"/>
      <data key="d11"/>
      <data key="d12"/>
      <data key="d15" xml:space="preserve">2.2310704840152745E-4</data>
      <data key="d16" xml:space="preserve">0.4921048419722232</data>
      <data key="d17" xml:space="preserve">0.4921048419722232</data>
      <data key="d18" xml:space="preserve">196</data>
      <data key="d19" xml:space="preserve">0.010073014168096119</data>
      <data key="d20" xml:space="preserve">1.0</data>
      <data key="d21" xml:space="preserve">-1892.0613225642742</data>
      <data key="d22" xml:space="preserve">155.83244942335008</data>
      <data key="d24"/>
      <data key="d25">
        <y:ShapeNode>
          <y:Geometry height="40.0" width="40.0" x="-1912.0613225642742" y="135.83244942335008"/>
          <y:Fill color="#F2F2F2" transparent="false"/>
          <y:BorderStyle color="#CC3300" type="line" width="3.0"/>
          <y:NodeLabel alignment="center" autoSizePolicy="content" fontFamily="Arial" fontSize="10" fontStyle="plain" hasBackgroundColor="false" hasLineColor="false" height="15.171875" horizontalTextPosition="center" iconTextGap="4" modelName="custom" textColor="#000000" verticalTextPosition="bottom" visible="true" width="34.0" x="3.0" xml:space="preserve" y="12.4140625">PAWR<y:LabelModel><y:SmartNodeLabelModel distance="4.0"/></y:LabelModel><y:ModelParameter><y:SmartNodeLabelModelParameter labelRatioX="0.0" labelRatioY="0.0" nodeRatioX="0.0" nodeRatioY="0.0" offsetX="0.0" offsetY="0.0" upX="0.0" upY="-1.0"/></y:ModelParameter></y:NodeLabel>
          <y:Shape type="roundrectangle"/>
        </y:ShapeNode>
      </data>
    </node>
    <node id="n713">
      <data key="d3" xml:space="preserve"><![CDATA[ARFGAP2]]></data>
      <data key="d4" xml:space="preserve"><![CDATA[ADP-ribosylation factor GTPase-activating protein 2]]></data>
      <data key="d5" xml:space="preserve"><![CDATA[source]]></data>
      <data key="d6" xml:space="preserve">4.819369134651133</data>
      <data key="d7" xml:space="preserve">2.2203005868960237</data>
      <data key="d8" xml:space="preserve">true</data>
      <data key="d9" xml:space="preserve">0.025000000000000022</data>
      <data key="d10" xml:space="preserve"><![CDATA[TOMM70(2) VTI1B(2) AP2A1(3) AP2M1(3) AP2S1(3) CLASP1(3) CLASP2(3) HSPA1B(3) HSPA1L(3) HSPA8(3) IGF2R(3) SEC16A(3) ARHGEF2(4)]]></data>
      <data key="d11"/>
      <data key="d12"/>
      <data key="d15" xml:space="preserve">1.1189759990243595E-72</data>
      <data key="d16" xml:space="preserve">1.1613159428014002</data>
      <data key="d17" xml:space="preserve">1.1613159428014002</data>
      <data key="d18" xml:space="preserve">199</data>
      <data key="d19" xml:space="preserve">0.013430685557461491</data>
      <data key="d20" xml:space="preserve">1.0</data>
      <data key="d21" xml:space="preserve">1468.6758043835894</data>
      <data key="d22" xml:space="preserve">-1195.25062159252</data>
      <data key="d24"/>
      <data key="d25">
        <y:ShapeNode>
          <y:Geometry height="40.0" width="40.0" x="1448.6758043835894" y="-1215.25062159252"/>
          <y:Fill color="#99FF99" transparent="false"/>
          <y:BorderStyle color="#CC3300" raised="false" type="line" width="3.0"/>
          <y:NodeLabel alignment="center" autoSizePolicy="content" fontFamily="Arial" fontSize="10" fontStyle="bold" hasBackgroundColor="false" hasLineColor="false" height="15.171875" horizontalTextPosition="center" iconTextGap="4" modelName="custom" textColor="#000000" verticalTextPosition="bottom" visible="true" width="51.783203125" x="-5.8916015625" xml:space="preserve" y="12.4140625">ARFGAP2<y:LabelModel><y:SmartNodeLabelModel distance="4.0"/></y:LabelModel><y:ModelParameter><y:SmartNodeLabelModelParameter labelRatioX="0.0" labelRatioY="0.0" nodeRatioX="0.0" nodeRatioY="0.0" offsetX="0.0" offsetY="0.0" upX="0.0" upY="-1.0"/></y:ModelParameter></y:NodeLabel>
          <y:Shape type="ellipse"/>
        </y:ShapeNode>
      </data>
    </node>
    <node id="n714">
      <data key="d3" xml:space="preserve"><![CDATA[SRA1]]></data>
      <data key="d4" xml:space="preserve"><![CDATA[Steroid receptor RNA activator 1]]></data>
      <data key="d5" xml:space="preserve"><![CDATA[source]]></data>
      <data key="d6" xml:space="preserve">2.1087691862006044</data>
      <data key="d7" xml:space="preserve">0.9481322950261472</data>
      <data key="d8" xml:space="preserve">false</data>
      <data key="d9" xml:space="preserve">0.129</data>
      <data key="d10" xml:space="preserve"><![CDATA[TOMM70(3) VTI1B(3) AP2A1(4) AP2M1(4) AP2S1(4) CLASP1(4) CLASP2(4) HSPA1B(4) HSPA1L(4) HSPA8(4) IGF2R(4) SEC16A(4) ARHGEF2(5)]]></data>
      <data key="d11"/>
      <data key="d12"/>
      <data key="d15" xml:space="preserve">5.073403051902639E-5</data>
      <data key="d16" xml:space="preserve">1.0354406184395815</data>
      <data key="d17" xml:space="preserve">1.0354406184395815</data>
      <data key="d18" xml:space="preserve">203</data>
      <data key="d19" xml:space="preserve">0.013430685557461491</data>
      <data key="d20" xml:space="preserve">1.0</data>
      <data key="d21" xml:space="preserve">-1781.860778429634</data>
      <data key="d22" xml:space="preserve">872.4625335324503</data>
      <data key="d24"/>
      <data key="d25">
        <y:ShapeNode>
          <y:Geometry height="40.0" width="40.0" x="-1801.860778429634" y="852.4625335324503"/>
          <y:Fill color="#99FF99" transparent="false"/>
          <y:BorderStyle color="#CC3300" raised="false" type="line" width="3.0"/>
          <y:NodeLabel alignment="center" autoSizePolicy="content" fontFamily="Arial" fontSize="10" fontStyle="bold" hasBackgroundColor="false" hasLineColor="false" height="15.171875" horizontalTextPosition="center" iconTextGap="4" modelName="custom" textColor="#000000" verticalTextPosition="bottom" visible="true" width="30.6748046875" x="4.66259765625" xml:space="preserve" y="12.4140625">SRA1<y:LabelModel><y:SmartNodeLabelModel distance="4.0"/></y:LabelModel><y:ModelParameter><y:SmartNodeLabelModelParameter labelRatioX="0.0" labelRatioY="0.0" nodeRatioX="0.0" nodeRatioY="0.0" offsetX="0.0" offsetY="0.0" upX="0.0" upY="-1.0"/></y:ModelParameter></y:NodeLabel>
          <y:Shape type="ellipse"/>
        </y:ShapeNode>
      </data>
    </node>
    <node id="n715">
      <data key="d3" xml:space="preserve"><![CDATA[NAT10]]></data>
      <data key="d4" xml:space="preserve"><![CDATA[RNA cytidine acetyltransferase]]></data>
      <data key="d5" xml:space="preserve"><![CDATA[source]]></data>
      <data key="d6" xml:space="preserve">3.2113289299708243</data>
      <data key="d7" xml:space="preserve">2.4909050121654808</data>
      <data key="d8" xml:space="preserve">true</data>
      <data key="d9" xml:space="preserve">0.031000000000000028</data>
      <data key="d10" xml:space="preserve"><![CDATA[TOMM70(2) VTI1B(2) AP2A1(3) AP2M1(3) AP2S1(3) CLASP1(3) CLASP2(3) HSPA1B(3) HSPA1L(3) HSPA8(3) IGF2R(3) SEC16A(3) ARHGEF2(4)]]></data>
      <data key="d11"/>
      <data key="d12"/>
      <data key="d15" xml:space="preserve">2.9397262124324033E-44</data>
      <data key="d16" xml:space="preserve">-0.5156316748233779</data>
      <data key="d17" xml:space="preserve">-0.5156316748233779</data>
      <data key="d18" xml:space="preserve">211</data>
      <data key="d19" xml:space="preserve">0.013430685557461491</data>
      <data key="d20" xml:space="preserve">1.0</data>
      <data key="d21" xml:space="preserve">-938.1236811822962</data>
      <data key="d22" xml:space="preserve">1141.7175409626568</data>
      <data key="d24"/>
      <data key="d25">
        <y:ShapeNode>
          <y:Geometry height="40.0" width="40.0" x="-958.1236811822962" y="1121.7175409626568"/>
          <y:Fill color="#99FF99" transparent="false"/>
          <y:BorderStyle color="#3399FF" raised="false" type="line" width="3.0"/>
          <y:NodeLabel alignment="center" autoSizePolicy="content" fontFamily="Arial" fontSize="10" fontStyle="bold" hasBackgroundColor="false" hasLineColor="false" height="15.171875" horizontalTextPosition="center" iconTextGap="4" modelName="custom" textColor="#000000" verticalTextPosition="bottom" visible="true" width="35.6748046875" x="2.16259765625" xml:space="preserve" y="12.4140625">NAT10<y:LabelModel><y:SmartNodeLabelModel distance="4.0"/></y:LabelModel><y:ModelParameter><y:SmartNodeLabelModelParameter labelRatioX="0.0" labelRatioY="0.0" nodeRatioX="0.0" nodeRatioY="0.0" offsetX="0.0" offsetY="0.0" upX="0.0" upY="-1.0"/></y:ModelParameter></y:NodeLabel>
          <y:Shape type="ellipse"/>
        </y:ShapeNode>
      </data>
    </node>
    <node id="n716">
      <data key="d3" xml:space="preserve"><![CDATA[RRP12]]></data>
      <data key="d4" xml:space="preserve"><![CDATA[RRP12-like protein]]></data>
      <data key="d5" xml:space="preserve"><![CDATA[source]]></data>
      <data key="d6" xml:space="preserve">3.5700113228070327</data>
      <data key="d7" xml:space="preserve">1.5338412656912184</data>
      <data key="d8" xml:space="preserve">false</data>
      <data key="d9" xml:space="preserve">0.07099999999999995</data>
      <data key="d10" xml:space="preserve"><![CDATA[TOMM70(2) VTI1B(2) AP2A1(3) AP2M1(3) AP2S1(3) CLASP1(3) CLASP2(3) HSPA1B(3) HSPA1L(3) HSPA8(3) IGF2R(3) SEC16A(3) ARHGEF2(4)]]></data>
      <data key="d11"/>
      <data key="d12"/>
      <data key="d15" xml:space="preserve">7.5508282641837985E-53</data>
      <data key="d16" xml:space="preserve">-0.637249042248521</data>
      <data key="d17" xml:space="preserve">-0.637249042248521</data>
      <data key="d18" xml:space="preserve">211</data>
      <data key="d19" xml:space="preserve">0.013430685557461491</data>
      <data key="d20" xml:space="preserve">1.0</data>
      <data key="d21" xml:space="preserve">-974.2157152110417</data>
      <data key="d22" xml:space="preserve">1145.033718932539</data>
      <data key="d24"/>
      <data key="d25">
        <y:ShapeNode>
          <y:Geometry height="40.0" width="40.0" x="-994.2157152110417" y="1125.033718932539"/>
          <y:Fill color="#99FF99" transparent="false"/>
          <y:BorderStyle color="#3399FF" raised="false" type="line" width="3.0"/>
          <y:NodeLabel alignment="center" autoSizePolicy="content" fontFamily="Arial" fontSize="10" fontStyle="bold" hasBackgroundColor="false" hasLineColor="false" height="15.171875" horizontalTextPosition="center" iconTextGap="4" modelName="custom" textColor="#000000" verticalTextPosition="bottom" visible="true" width="36.236328125" x="1.8818359375" xml:space="preserve" y="12.4140625">RRP12<y:LabelModel><y:SmartNodeLabelModel distance="4.0"/></y:LabelModel><y:ModelParameter><y:SmartNodeLabelModelParameter labelRatioX="0.0" labelRatioY="0.0" nodeRatioX="0.0" nodeRatioY="0.0" offsetX="0.0" offsetY="0.0" upX="0.0" upY="-1.0"/></y:ModelParameter></y:NodeLabel>
          <y:Shape type="ellipse"/>
        </y:ShapeNode>
      </data>
    </node>
    <node id="n717">
      <data key="d3" xml:space="preserve"><![CDATA[CDK13]]></data>
      <data key="d4" xml:space="preserve"><![CDATA[Cyclin-dependent kinase 13]]></data>
      <data key="d5" xml:space="preserve"><![CDATA[source]]></data>
      <data key="d6" xml:space="preserve">5.336346298874552</data>
      <data key="d7" xml:space="preserve">2.4395226293419574</data>
      <data key="d8" xml:space="preserve">true</data>
      <data key="d9" xml:space="preserve">0.01200000000000001</data>
      <data key="d10" xml:space="preserve"><![CDATA[GTF2F2(2) TOMM70(2) VTI1B(2) AP2A1(3) AP2M1(3) AP2S1(3) CLASP1(3) CLASP2(3) HSPA1B(3) HSPA1L(3) HSPA8(3) IGF2R(3) SEC16A(3) ARHGEF2(4)]]></data>
      <data key="d11"/>
      <data key="d12"/>
      <data key="d15" xml:space="preserve">2.890236405223783E-59</data>
      <data key="d16" xml:space="preserve">-1.4238295910756062</data>
      <data key="d17" xml:space="preserve">-1.4238295910756062</data>
      <data key="d18" xml:space="preserve">212</data>
      <data key="d19" xml:space="preserve">0.013430685557461491</data>
      <data key="d20" xml:space="preserve">1.0</data>
      <data key="d21" xml:space="preserve">-1576.1559561844042</data>
      <data key="d22" xml:space="preserve">268.63283830050403</data>
      <data key="d24"/>
      <data key="d25">
        <y:ShapeNode>
          <y:Geometry height="40.0" width="40.0" x="-1596.1559561844042" y="248.63283830050403"/>
          <y:Fill color="#99FF99" transparent="false"/>
          <y:BorderStyle color="#3399FF" raised="false" type="line" width="3.0"/>
          <y:NodeLabel alignment="center" autoSizePolicy="content" fontFamily="Arial" fontSize="10" fontStyle="bold" hasBackgroundColor="false" hasLineColor="false" height="15.171875" horizontalTextPosition="center" iconTextGap="4" modelName="custom" textColor="#000000" verticalTextPosition="bottom" visible="true" width="36.7880859375" x="1.60595703125" xml:space="preserve" y="12.4140625">CDK13<y:LabelModel><y:SmartNodeLabelModel distance="4.0"/></y:LabelModel><y:ModelParameter><y:SmartNodeLabelModelParameter labelRatioX="0.0" labelRatioY="0.0" nodeRatioX="0.0" nodeRatioY="0.0" offsetX="0.0" offsetY="0.0" upX="0.0" upY="-1.0"/></y:ModelParameter></y:NodeLabel>
          <y:Shape type="ellipse"/>
        </y:ShapeNode>
      </data>
    </node>
    <node id="n718">
      <data key="d3" xml:space="preserve"><![CDATA[DYRK1A]]></data>
      <data key="d4" xml:space="preserve"><![CDATA[Dual specificity tyrosine-phosphorylation-regulated kinase 1A]]></data>
      <data key="d5" xml:space="preserve"><![CDATA[source]]></data>
      <data key="d6" xml:space="preserve">4.434827523971845</data>
      <data key="d7" xml:space="preserve">2.1338674061380245</data>
      <data key="d8" xml:space="preserve">false</data>
      <data key="d9" xml:space="preserve">0.05900000000000005</data>
      <data key="d10" xml:space="preserve"><![CDATA[GTF2F2(2) TOMM70(2) VTI1B(2) AP2A1(3) AP2M1(3) AP2S1(3) CLASP1(3) CLASP2(3) HSPA1B(3) HSPA1L(3) HSPA8(3) IGF2R(3) SEC16A(3) ARHGEF2(4)]]></data>
      <data key="d11"/>
      <data key="d12"/>
      <data key="d15" xml:space="preserve">4.289759039761859E-4</data>
      <data key="d16" xml:space="preserve">-5.840327622947146</data>
      <data key="d17" xml:space="preserve">-5.840327622947146</data>
      <data key="d18" xml:space="preserve">212</data>
      <data key="d19" xml:space="preserve">0.013430685557461491</data>
      <data key="d20" xml:space="preserve">1.0</data>
      <data key="d21" xml:space="preserve">-1456.8088736900293</data>
      <data key="d22" xml:space="preserve">117.80134396900065</data>
      <data key="d24"/>
      <data key="d25">
        <y:ShapeNode>
          <y:Geometry height="40.0" width="40.0" x="-1476.8088736900293" y="97.80134396900065"/>
          <y:Fill color="#99FF99" transparent="false"/>
          <y:BorderStyle color="#3399FF" raised="false" type="line" width="3.0"/>
          <y:NodeLabel alignment="center" autoSizePolicy="content" fontFamily="Arial" fontSize="10" fontStyle="bold" hasBackgroundColor="false" hasLineColor="false" height="15.171875" horizontalTextPosition="center" iconTextGap="4" modelName="custom" textColor="#000000" verticalTextPosition="bottom" visible="true" width="45.1181640625" x="-2.55908203125" xml:space="preserve" y="12.4140625">DYRK1A<y:LabelModel><y:SmartNodeLabelModel distance="4.0"/></y:LabelModel><y:ModelParameter><y:SmartNodeLabelModelParameter labelRatioX="0.0" labelRatioY="0.0" nodeRatioX="0.0" nodeRatioY="0.0" offsetX="0.0" offsetY="0.0" upX="0.0" upY="-1.0"/></y:ModelParameter></y:NodeLabel>
          <y:Shape type="ellipse"/>
        </y:ShapeNode>
      </data>
    </node>
    <node id="n719">
      <data key="d3" xml:space="preserve"><![CDATA[G3BP2]]></data>
      <data key="d4" xml:space="preserve"><![CDATA[Ras GTPase-activating protein-binding protein 2]]></data>
      <data key="d5" xml:space="preserve"><![CDATA[source]]></data>
      <data key="d6" xml:space="preserve">3.0179602835198427</data>
      <data key="d7" xml:space="preserve">1.5284192245966874</data>
      <data key="d8" xml:space="preserve">false</data>
      <data key="d9" xml:space="preserve">0.18100000000000005</data>
      <data key="d10" xml:space="preserve"><![CDATA[GTF2F2(2) TOMM70(2) VTI1B(2) AP2A1(3) AP2M1(3) AP2S1(3) CLASP1(3) CLASP2(3) HSPA1B(3) HSPA1L(3) HSPA8(3) IGF2R(3) SEC16A(3) ARHGEF2(4)]]></data>
      <data key="d11"/>
      <data key="d12"/>
      <data key="d15" xml:space="preserve">8.469612859117573E-12</data>
      <data key="d16" xml:space="preserve">-0.8226130812065418</data>
      <data key="d17" xml:space="preserve">-0.8226130812065418</data>
      <data key="d18" xml:space="preserve">212</data>
      <data key="d19" xml:space="preserve">0.013430685557461491</data>
      <data key="d20" xml:space="preserve">1.0</data>
      <data key="d21" xml:space="preserve">-1620.576502701192</data>
      <data key="d22" xml:space="preserve">360.34027940840656</data>
      <data key="d24"/>
      <data key="d25">
        <y:ShapeNode>
          <y:Geometry height="40.0" width="40.0" x="-1640.576502701192" y="340.34027940840656"/>
          <y:Fill color="#99FF99" transparent="false"/>
          <y:BorderStyle color="#3399FF" raised="false" type="line" width="3.0"/>
          <y:NodeLabel alignment="center" autoSizePolicy="content" fontFamily="Arial" fontSize="10" fontStyle="bold" hasBackgroundColor="false" hasLineColor="false" height="15.171875" horizontalTextPosition="center" iconTextGap="4" modelName="custom" textColor="#000000" verticalTextPosition="bottom" visible="true" width="36.79296875" x="1.603515625" xml:space="preserve" y="12.4140625">G3BP2<y:LabelModel><y:SmartNodeLabelModel distance="4.0"/></y:LabelModel><y:ModelParameter><y:SmartNodeLabelModelParameter labelRatioX="0.0" labelRatioY="0.0" nodeRatioX="0.0" nodeRatioY="0.0" offsetX="0.0" offsetY="0.0" upX="0.0" upY="-1.0"/></y:ModelParameter></y:NodeLabel>
          <y:Shape type="ellipse"/>
        </y:ShapeNode>
      </data>
    </node>
    <node id="n720">
      <data key="d3" xml:space="preserve"><![CDATA[PPP1R8]]></data>
      <data key="d4" xml:space="preserve"><![CDATA[Nuclear inhibitor of protein phosphatase 1]]></data>
      <data key="d5" xml:space="preserve"><![CDATA[source]]></data>
      <data key="d6" xml:space="preserve">1.6429107914690553</data>
      <data key="d7" xml:space="preserve">0.7202525774174655</data>
      <data key="d8" xml:space="preserve">false</data>
      <data key="d9" xml:space="preserve">0.10599999999999998</data>
      <data key="d10" xml:space="preserve"><![CDATA[GTF2F2(2) TOMM70(2) VTI1B(2) AP2A1(3) AP2M1(3) AP2S1(3) CLASP1(3) CLASP2(3) HSPA1B(3) HSPA1L(3) HSPA8(3) IGF2R(3) SEC16A(3) ARHGEF2(4)]]></data>
      <data key="d11"/>
      <data key="d12"/>
      <data key="d15" xml:space="preserve">7.426364300825399E-5</data>
      <data key="d16" xml:space="preserve">-0.6536714966264704</data>
      <data key="d17" xml:space="preserve">-0.6536714966264704</data>
      <data key="d18" xml:space="preserve">212</data>
      <data key="d19" xml:space="preserve">0.013430685557461491</data>
      <data key="d20" xml:space="preserve">1.0</data>
      <data key="d21" xml:space="preserve">-1295.6096798339602</data>
      <data key="d22" xml:space="preserve">524.0451348208085</data>
      <data key="d24"/>
      <data key="d25">
        <y:ShapeNode>
          <y:Geometry height="40.0" width="40.0" x="-1315.6096798339602" y="504.04513482080847"/>
          <y:Fill color="#99FF99" transparent="false"/>
          <y:BorderStyle color="#3399FF" raised="false" type="line" width="3.0"/>
          <y:NodeLabel alignment="center" autoSizePolicy="content" fontFamily="Arial" fontSize="10" fontStyle="bold" hasBackgroundColor="false" hasLineColor="false" height="15.171875" horizontalTextPosition="center" iconTextGap="4" modelName="custom" textColor="#000000" verticalTextPosition="bottom" visible="true" width="42.3544921875" x="-1.17724609375" xml:space="preserve" y="12.4140625">PPP1R8<y:LabelModel><y:SmartNodeLabelModel distance="4.0"/></y:LabelModel><y:ModelParameter><y:SmartNodeLabelModelParameter labelRatioX="0.0" labelRatioY="0.0" nodeRatioX="0.0" nodeRatioY="0.0" offsetX="0.0" offsetY="0.0" upX="0.0" upY="-1.0"/></y:ModelParameter></y:NodeLabel>
          <y:Shape type="ellipse"/>
        </y:ShapeNode>
      </data>
    </node>
    <node id="n721">
      <data key="d3" xml:space="preserve"><![CDATA[SPEN]]></data>
      <data key="d4" xml:space="preserve"><![CDATA[Msx2-interacting protein]]></data>
      <data key="d5" xml:space="preserve"><![CDATA[source]]></data>
      <data key="d6" xml:space="preserve">4.256188604296898</data>
      <data key="d7" xml:space="preserve">1.9826847687903886</data>
      <data key="d8" xml:space="preserve">false</data>
      <data key="d9" xml:space="preserve">0.06799999999999995</data>
      <data key="d10" xml:space="preserve"><![CDATA[GTF2F2(2) TOMM70(2) VTI1B(2) AP2A1(3) AP2M1(3) AP2S1(3) CLASP1(3) CLASP2(3) HSPA1B(3) HSPA1L(3) HSPA8(3) IGF2R(3) SEC16A(3) ARHGEF2(4)]]></data>
      <data key="d11"/>
      <data key="d12"/>
      <data key="d15" xml:space="preserve">5.94153175792336E-45</data>
      <data key="d16" xml:space="preserve">-0.9057570717673388</data>
      <data key="d17" xml:space="preserve">-0.9057570717673388</data>
      <data key="d18" xml:space="preserve">212</data>
      <data key="d19" xml:space="preserve">0.013430685557461491</data>
      <data key="d20" xml:space="preserve">1.0</data>
      <data key="d21" xml:space="preserve">-1603.7989471646742</data>
      <data key="d22" xml:space="preserve">315.9371252295346</data>
      <data key="d24"/>
      <data key="d25">
        <y:ShapeNode>
          <y:Geometry height="40.0" width="40.0" x="-1623.7989471646742" y="295.9371252295346"/>
          <y:Fill color="#99FF99" transparent="false"/>
          <y:BorderStyle color="#3399FF" raised="false" type="line" width="3.0"/>
          <y:NodeLabel alignment="center" autoSizePolicy="content" fontFamily="Arial" fontSize="10" fontStyle="bold" hasBackgroundColor="false" hasLineColor="false" height="15.171875" horizontalTextPosition="center" iconTextGap="4" modelName="custom" textColor="#000000" verticalTextPosition="bottom" visible="true" width="31.2314453125" x="4.38427734375" xml:space="preserve" y="12.4140625">SPEN<y:LabelModel><y:SmartNodeLabelModel distance="4.0"/></y:LabelModel><y:ModelParameter><y:SmartNodeLabelModelParameter labelRatioX="0.0" labelRatioY="0.0" nodeRatioX="0.0" nodeRatioY="0.0" offsetX="0.0" offsetY="0.0" upX="0.0" upY="-1.0"/></y:ModelParameter></y:NodeLabel>
          <y:Shape type="ellipse"/>
        </y:ShapeNode>
      </data>
    </node>
    <node id="n722">
      <data key="d3" xml:space="preserve"><![CDATA[WTAP]]></data>
      <data key="d4" xml:space="preserve"><![CDATA[Pre-mRNA-splicing regulator WTAP]]></data>
      <data key="d5" xml:space="preserve"><![CDATA[source]]></data>
      <data key="d6" xml:space="preserve">3.6810317088209845</data>
      <data key="d7" xml:space="preserve">1.5976991334250252</data>
      <data key="d8" xml:space="preserve">true</data>
      <data key="d9" xml:space="preserve">0.03600000000000003</data>
      <data key="d10" xml:space="preserve"><![CDATA[GTF2F2(2) TOMM70(2) VTI1B(2) AP2A1(3) AP2M1(3) AP2S1(3) CLASP1(3) CLASP2(3) HSPA1B(3) HSPA1L(3) HSPA8(3) IGF2R(3) SEC16A(3) ARHGEF2(4)]]></data>
      <data key="d11"/>
      <data key="d12"/>
      <data key="d15" xml:space="preserve">1.7898831889075847E-40</data>
      <data key="d16" xml:space="preserve">-0.6774997220672768</data>
      <data key="d17" xml:space="preserve">-0.6774997220672768</data>
      <data key="d18" xml:space="preserve">212</data>
      <data key="d19" xml:space="preserve">0.013430685557461491</data>
      <data key="d20" xml:space="preserve">1.0</data>
      <data key="d21" xml:space="preserve">-1105.7874076132223</data>
      <data key="d22" xml:space="preserve">443.1069456118311</data>
      <data key="d24"/>
      <data key="d25">
        <y:ShapeNode>
          <y:Geometry height="40.0" width="40.0" x="-1125.7874076132223" y="423.1069456118311"/>
          <y:Fill color="#99FF99" transparent="false"/>
          <y:BorderStyle color="#3399FF" raised="false" type="line" width="3.0"/>
          <y:NodeLabel alignment="center" autoSizePolicy="content" fontFamily="Arial" fontSize="10" fontStyle="bold" hasBackgroundColor="false" hasLineColor="false" height="15.171875" horizontalTextPosition="center" iconTextGap="4" modelName="custom" textColor="#000000" verticalTextPosition="bottom" visible="true" width="33.4384765625" x="3.28076171875" xml:space="preserve" y="12.4140625">WTAP<y:LabelModel><y:SmartNodeLabelModel distance="4.0"/></y:LabelModel><y:ModelParameter><y:SmartNodeLabelModelParameter labelRatioX="0.0" labelRatioY="0.0" nodeRatioX="0.0" nodeRatioY="0.0" offsetX="0.0" offsetY="0.0" upX="0.0" upY="-1.0"/></y:ModelParameter></y:NodeLabel>
          <y:Shape type="ellipse"/>
        </y:ShapeNode>
      </data>
    </node>
    <node id="n723">
      <data key="d3" xml:space="preserve"><![CDATA[ZNF146]]></data>
      <data key="d4" xml:space="preserve"><![CDATA[Zinc finger protein OZF]]></data>
      <data key="d5" xml:space="preserve"><![CDATA[source]]></data>
      <data key="d6" xml:space="preserve">4.746408934125942</data>
      <data key="d7" xml:space="preserve">2.000496318992434</data>
      <data key="d8" xml:space="preserve">true</data>
      <data key="d9" xml:space="preserve">0.03400000000000003</data>
      <data key="d10" xml:space="preserve"><![CDATA[TOMM70(2) VTI1B(2) AP2A1(3) AP2M1(3) AP2S1(3) CLASP1(3) CLASP2(3) HSPA1B(3) HSPA1L(3) HSPA8(3) IGF2R(3) SEC16A(3) ARHGEF2(4)]]></data>
      <data key="d11"/>
      <data key="d12"/>
      <data key="d15" xml:space="preserve">8.442474949626943E-18</data>
      <data key="d16" xml:space="preserve">-1.3194926579656738</data>
      <data key="d17" xml:space="preserve">-1.3194926579656738</data>
      <data key="d18" xml:space="preserve">214</data>
      <data key="d19" xml:space="preserve">0.013430685557461491</data>
      <data key="d20" xml:space="preserve">1.0</data>
      <data key="d21" xml:space="preserve">-365.93347930112054</data>
      <data key="d22" xml:space="preserve">288.33290989358466</data>
      <data key="d24"/>
      <data key="d25">
        <y:ShapeNode>
          <y:Geometry height="40.0" width="40.0" x="-385.93347930112054" y="268.33290989358466"/>
          <y:Fill color="#99FF99" transparent="false"/>
          <y:BorderStyle color="#3399FF" raised="false" type="line" width="3.0"/>
          <y:NodeLabel alignment="center" autoSizePolicy="content" fontFamily="Arial" fontSize="10" fontStyle="bold" hasBackgroundColor="false" hasLineColor="false" height="15.171875" horizontalTextPosition="center" iconTextGap="4" modelName="custom" textColor="#000000" verticalTextPosition="bottom" visible="true" width="40.123046875" x="-0.0615234375" xml:space="preserve" y="12.4140625">ZNF146<y:LabelModel><y:SmartNodeLabelModel distance="4.0"/></y:LabelModel><y:ModelParameter><y:SmartNodeLabelModelParameter labelRatioX="0.0" labelRatioY="0.0" nodeRatioX="0.0" nodeRatioY="0.0" offsetX="0.0" offsetY="0.0" upX="0.0" upY="-1.0"/></y:ModelParameter></y:NodeLabel>
          <y:Shape type="ellipse"/>
        </y:ShapeNode>
      </data>
    </node>
    <node id="n724">
      <data key="d3" xml:space="preserve"><![CDATA[DENR]]></data>
      <data key="d4" xml:space="preserve"><![CDATA[Density-regulated protein]]></data>
      <data key="d5" xml:space="preserve"><![CDATA[source]]></data>
      <data key="d6" xml:space="preserve">4.3871197579353876</data>
      <data key="d7" xml:space="preserve">2.7671619092852406</data>
      <data key="d8" xml:space="preserve">true</data>
      <data key="d9" xml:space="preserve">0.026000000000000023</data>
      <data key="d10" xml:space="preserve"><![CDATA[TOMM70(3) VTI1B(3) AP2A1(4) AP2M1(4) AP2S1(4) CLASP1(4) CLASP2(4) HSPA1B(4) HSPA1L(4) HSPA8(4) IGF2R(4) SEC16A(4) ARHGEF2(5)]]></data>
      <data key="d11"/>
      <data key="d12"/>
      <data key="d15" xml:space="preserve">1.6892716739483974E-72</data>
      <data key="d16" xml:space="preserve">0.9623409885233527</data>
      <data key="d17" xml:space="preserve">0.9623409885233527</data>
      <data key="d18" xml:space="preserve">215</data>
      <data key="d19" xml:space="preserve">0.013430685557461491</data>
      <data key="d20" xml:space="preserve">1.0</data>
      <data key="d21" xml:space="preserve">-1777.2285949030938</data>
      <data key="d22" xml:space="preserve">573.1809313209033</data>
      <data key="d24"/>
      <data key="d25">
        <y:ShapeNode>
          <y:Geometry height="40.0" width="40.0" x="-1797.2285949030938" y="553.1809313209033"/>
          <y:Fill color="#99FF99" transparent="false"/>
          <y:BorderStyle color="#CC3300" raised="false" type="line" width="3.0"/>
          <y:NodeLabel alignment="center" autoSizePolicy="content" fontFamily="Arial" fontSize="10" fontStyle="bold" hasBackgroundColor="false" hasLineColor="false" height="15.171875" horizontalTextPosition="center" iconTextGap="4" modelName="custom" textColor="#000000" verticalTextPosition="bottom" visible="true" width="32.3349609375" x="3.83251953125" xml:space="preserve" y="12.4140625">DENR<y:LabelModel><y:SmartNodeLabelModel distance="4.0"/></y:LabelModel><y:ModelParameter><y:SmartNodeLabelModelParameter labelRatioX="0.0" labelRatioY="0.0" nodeRatioX="0.0" nodeRatioY="0.0" offsetX="0.0" offsetY="0.0" upX="0.0" upY="-1.0"/></y:ModelParameter></y:NodeLabel>
          <y:Shape type="ellipse"/>
        </y:ShapeNode>
      </data>
    </node>
    <node id="n725">
      <data key="d3" xml:space="preserve"><![CDATA[MCTS1]]></data>
      <data key="d4" xml:space="preserve"><![CDATA[Malignant T-cell-amplified sequence 1]]></data>
      <data key="d5" xml:space="preserve"><![CDATA[source]]></data>
      <data key="d6" xml:space="preserve">3.988086815467409</data>
      <data key="d7" xml:space="preserve">2.1459341383825503</data>
      <data key="d8" xml:space="preserve">true</data>
      <data key="d9" xml:space="preserve">0.028000000000000025</data>
      <data key="d10" xml:space="preserve"><![CDATA[TOMM70(3) VTI1B(3) AP2A1(4) AP2M1(4) AP2S1(4) CLASP1(4) CLASP2(4) HSPA1B(4) HSPA1L(4) HSPA8(4) IGF2R(4) SEC16A(4) ARHGEF2(5)]]></data>
      <data key="d11"/>
      <data key="d12"/>
      <data key="d15" xml:space="preserve">1.2752206367643414E-46</data>
      <data key="d16" xml:space="preserve">0.7952418223852489</data>
      <data key="d17" xml:space="preserve">0.7952418223852489</data>
      <data key="d18" xml:space="preserve">215</data>
      <data key="d19" xml:space="preserve">0.013430685557461491</data>
      <data key="d20" xml:space="preserve">1.0</data>
      <data key="d21" xml:space="preserve">-1757.2451248284774</data>
      <data key="d22" xml:space="preserve">547.0384655147767</data>
      <data key="d24"/>
      <data key="d25">
        <y:ShapeNode>
          <y:Geometry height="40.0" width="40.0" x="-1777.2451248284774" y="527.0384655147767"/>
          <y:Fill color="#99FF99" transparent="false"/>
          <y:BorderStyle color="#CC3300" raised="false" type="line" width="3.0"/>
          <y:NodeLabel alignment="center" autoSizePolicy="content" fontFamily="Arial" fontSize="10" fontStyle="bold" hasBackgroundColor="false" hasLineColor="false" height="15.171875" horizontalTextPosition="center" iconTextGap="4" modelName="custom" textColor="#000000" verticalTextPosition="bottom" visible="true" width="37.8916015625" x="1.05419921875" xml:space="preserve" y="12.4140625">MCTS1<y:LabelModel><y:SmartNodeLabelModel distance="4.0"/></y:LabelModel><y:ModelParameter><y:SmartNodeLabelModelParameter labelRatioX="0.0" labelRatioY="0.0" nodeRatioX="0.0" nodeRatioY="0.0" offsetX="0.0" offsetY="0.0" upX="0.0" upY="-1.0"/></y:ModelParameter></y:NodeLabel>
          <y:Shape type="ellipse"/>
        </y:ShapeNode>
      </data>
    </node>
    <node id="n726">
      <data key="d3" xml:space="preserve"><![CDATA[CSRP1]]></data>
      <data key="d4" xml:space="preserve"><![CDATA[Cysteine and glycine-rich protein 1]]></data>
      <data key="d5" xml:space="preserve"><![CDATA[source]]></data>
      <data key="d6" xml:space="preserve">4.839493512370924</data>
      <data key="d7" xml:space="preserve">2.0956141742859566</data>
      <data key="d8" xml:space="preserve">true</data>
      <data key="d9" xml:space="preserve">0.02200000000000002</data>
      <data key="d10" xml:space="preserve"><![CDATA[TOMM70(2) VTI1B(2) AP2A1(3) AP2M1(3) AP2S1(3) CLASP1(3) CLASP2(3) HSPA1B(3) HSPA1L(3) HSPA8(3) IGF2R(3) SEC16A(3) ARHGEF2(4)]]></data>
      <data key="d11"/>
      <data key="d12"/>
      <data key="d15" xml:space="preserve">1.5459936384736542E-166</data>
      <data key="d16" xml:space="preserve">1.1710348728140132</data>
      <data key="d17" xml:space="preserve">1.1710348728140132</data>
      <data key="d18" xml:space="preserve">216</data>
      <data key="d19" xml:space="preserve">0.013430685557461491</data>
      <data key="d20" xml:space="preserve">1.0</data>
      <data key="d21" xml:space="preserve">996.3486794813066</data>
      <data key="d22" xml:space="preserve">-259.5632298618556</data>
      <data key="d24"/>
      <data key="d25">
        <y:ShapeNode>
          <y:Geometry height="40.0" width="40.0" x="976.3486794813066" y="-279.5632298618556"/>
          <y:Fill color="#99FF99" transparent="false"/>
          <y:BorderStyle color="#CC3300" raised="false" type="line" width="3.0"/>
          <y:NodeLabel alignment="center" autoSizePolicy="content" fontFamily="Arial" fontSize="10" fontStyle="bold" hasBackgroundColor="false" hasLineColor="false" height="15.171875" horizontalTextPosition="center" iconTextGap="4" modelName="custom" textColor="#000000" verticalTextPosition="bottom" visible="true" width="37.3447265625" x="1.32763671875" xml:space="preserve" y="12.4140625">CSRP1<y:LabelModel><y:SmartNodeLabelModel distance="4.0"/></y:LabelModel><y:ModelParameter><y:SmartNodeLabelModelParameter labelRatioX="0.0" labelRatioY="0.0" nodeRatioX="0.0" nodeRatioY="0.0" offsetX="0.0" offsetY="0.0" upX="0.0" upY="-1.0"/></y:ModelParameter></y:NodeLabel>
          <y:Shape type="ellipse"/>
        </y:ShapeNode>
      </data>
    </node>
    <node id="n727">
      <data key="d3" xml:space="preserve"><![CDATA[PDLIM5]]></data>
      <data key="d4" xml:space="preserve"><![CDATA[PDZ and LIM domain protein 5]]></data>
      <data key="d5" xml:space="preserve"><![CDATA[source]]></data>
      <data key="d6" xml:space="preserve">2.681109986706134</data>
      <data key="d7" xml:space="preserve">1.5603186689161268</data>
      <data key="d8" xml:space="preserve">false</data>
      <data key="d9" xml:space="preserve">0.09799999999999998</data>
      <data key="d10" xml:space="preserve"><![CDATA[TOMM70(2) VTI1B(2) AP2A1(3) AP2M1(3) AP2S1(3) CLASP1(3) CLASP2(3) HSPA1B(3) HSPA1L(3) HSPA8(3) IGF2R(3) SEC16A(3) ARHGEF2(4)]]></data>
      <data key="d11"/>
      <data key="d12"/>
      <data key="d15" xml:space="preserve">1.1622947241961857E-11</data>
      <data key="d16" xml:space="preserve">0.6573899104906329</data>
      <data key="d17" xml:space="preserve">0.6573899104906329</data>
      <data key="d18" xml:space="preserve">216</data>
      <data key="d19" xml:space="preserve">0.013430685557461491</data>
      <data key="d20" xml:space="preserve">1.0</data>
      <data key="d21" xml:space="preserve">1204.7201113064957</data>
      <data key="d22" xml:space="preserve">-268.82514104976593</data>
      <data key="d24"/>
      <data key="d25">
        <y:ShapeNode>
          <y:Geometry height="40.0" width="40.0" x="1184.7201113064957" y="-288.82514104976593"/>
          <y:Fill color="#99FF99" transparent="false"/>
          <y:BorderStyle color="#CC3300" raised="false" type="line" width="3.0"/>
          <y:NodeLabel alignment="center" autoSizePolicy="content" fontFamily="Arial" fontSize="10" fontStyle="bold" hasBackgroundColor="false" hasLineColor="false" height="15.171875" horizontalTextPosition="center" iconTextGap="4" modelName="custom" textColor="#000000" verticalTextPosition="bottom" visible="true" width="40.669921875" x="-0.3349609375" xml:space="preserve" y="12.4140625">PDLIM5<y:LabelModel><y:SmartNodeLabelModel distance="4.0"/></y:LabelModel><y:ModelParameter><y:SmartNodeLabelModelParameter labelRatioX="0.0" labelRatioY="0.0" nodeRatioX="0.0" nodeRatioY="0.0" offsetX="0.0" offsetY="0.0" upX="0.0" upY="-1.0"/></y:ModelParameter></y:NodeLabel>
          <y:Shape type="ellipse"/>
        </y:ShapeNode>
      </data>
    </node>
    <node id="n728">
      <data key="d3" xml:space="preserve"><![CDATA[ARFGAP3]]></data>
      <data key="d4" xml:space="preserve"><![CDATA[ADP-ribosylation factor GTPase-activating protein 3]]></data>
      <data key="d5" xml:space="preserve"><![CDATA[source]]></data>
      <data key="d6" xml:space="preserve">2.7717141360706075</data>
      <data key="d7" xml:space="preserve">1.3835094444105698</data>
      <data key="d8" xml:space="preserve">false</data>
      <data key="d9" xml:space="preserve">0.07399999999999995</data>
      <data key="d10" xml:space="preserve"><![CDATA[TOMM70(2) VTI1B(2) AP2A1(3) AP2M1(3) AP2S1(3) CLASP1(3) CLASP2(3) HSPA1B(3) HSPA1L(3) HSPA8(3) IGF2R(3) SEC16A(3) ARHGEF2(4)]]></data>
      <data key="d11"/>
      <data key="d12"/>
      <data key="d15" xml:space="preserve">5.493995214127347E-9</data>
      <data key="d16" xml:space="preserve">0.9300599688603658</data>
      <data key="d17" xml:space="preserve">0.9300599688603658</data>
      <data key="d18" xml:space="preserve">223</data>
      <data key="d19" xml:space="preserve">0.013430685557461491</data>
      <data key="d20" xml:space="preserve">1.0</data>
      <data key="d21" xml:space="preserve">1532.1276520819063</data>
      <data key="d22" xml:space="preserve">-1188.3682890907883</data>
      <data key="d24"/>
      <data key="d25">
        <y:ShapeNode>
          <y:Geometry height="40.0" width="40.0" x="1512.1276520819063" y="-1208.3682890907883"/>
          <y:Fill color="#99FF99" transparent="false"/>
          <y:BorderStyle color="#CC3300" raised="false" type="line" width="3.0"/>
          <y:NodeLabel alignment="center" autoSizePolicy="content" fontFamily="Arial" fontSize="10" fontStyle="bold" hasBackgroundColor="false" hasLineColor="false" height="15.171875" horizontalTextPosition="center" iconTextGap="4" modelName="custom" textColor="#000000" verticalTextPosition="bottom" visible="true" width="51.783203125" x="-5.8916015625" xml:space="preserve" y="12.4140625">ARFGAP3<y:LabelModel><y:SmartNodeLabelModel distance="4.0"/></y:LabelModel><y:ModelParameter><y:SmartNodeLabelModelParameter labelRatioX="0.0" labelRatioY="0.0" nodeRatioX="0.0" nodeRatioY="0.0" offsetX="0.0" offsetY="0.0" upX="0.0" upY="-1.0"/></y:ModelParameter></y:NodeLabel>
          <y:Shape type="ellipse"/>
        </y:ShapeNode>
      </data>
    </node>
    <node id="n729">
      <data key="d3" xml:space="preserve"><![CDATA[PBRM1]]></data>
      <data key="d4" xml:space="preserve"><![CDATA[Protein polybromo-1]]></data>
      <data key="d5" xml:space="preserve"><![CDATA[source]]></data>
      <data key="d6" xml:space="preserve">6.495947734188643</data>
      <data key="d7" xml:space="preserve">2.815755160534553</data>
      <data key="d8" xml:space="preserve">true</data>
      <data key="d9" xml:space="preserve">0.01100000000000001</data>
      <data key="d10" xml:space="preserve"><![CDATA[TOMM70(2) VTI1B(2) AP2A1(3) AP2M1(3) AP2S1(3) CLASP1(3) CLASP2(3) HSPA1B(3) HSPA1L(3) HSPA8(3) IGF2R(3) SEC16A(3) ARHGEF2(4)]]></data>
      <data key="d11"/>
      <data key="d12"/>
      <data key="d15" xml:space="preserve">0.0</data>
      <data key="d16" xml:space="preserve">2.1098668482655287</data>
      <data key="d17" xml:space="preserve">2.1098668482655287</data>
      <data key="d18" xml:space="preserve">226</data>
      <data key="d19" xml:space="preserve">0.013430685557461491</data>
      <data key="d20" xml:space="preserve">1.0</data>
      <data key="d21" xml:space="preserve">750.559419084218</data>
      <data key="d22" xml:space="preserve">314.85153127500814</data>
      <data key="d24"/>
      <data key="d25">
        <y:ShapeNode>
          <y:Geometry height="40.0" width="40.0" x="730.559419084218" y="294.85153127500814"/>
          <y:Fill color="#99FF99" transparent="false"/>
          <y:BorderStyle color="#CC3300" raised="false" type="line" width="3.0"/>
          <y:NodeLabel alignment="center" autoSizePolicy="content" fontFamily="Arial" fontSize="10" fontStyle="bold" hasBackgroundColor="false" hasLineColor="false" height="15.171875" horizontalTextPosition="center" iconTextGap="4" modelName="custom" textColor="#000000" verticalTextPosition="bottom" visible="true" width="39.0048828125" x="0.49755859375" xml:space="preserve" y="12.4140625">PBRM1<y:LabelModel><y:SmartNodeLabelModel distance="4.0"/></y:LabelModel><y:ModelParameter><y:SmartNodeLabelModelParameter labelRatioX="0.0" labelRatioY="0.0" nodeRatioX="0.0" nodeRatioY="0.0" offsetX="0.0" offsetY="0.0" upX="0.0" upY="-1.0"/></y:ModelParameter></y:NodeLabel>
          <y:Shape type="ellipse"/>
        </y:ShapeNode>
      </data>
    </node>
    <node id="n730">
      <data key="d3" xml:space="preserve"><![CDATA[MAP4]]></data>
      <data key="d4" xml:space="preserve"><![CDATA[Microtubule-associated protein 4]]></data>
      <data key="d5" xml:space="preserve"><![CDATA[source]]></data>
      <data key="d6" xml:space="preserve">3.6424864888663455</data>
      <data key="d7" xml:space="preserve">1.5050319857031342</data>
      <data key="d8" xml:space="preserve">false</data>
      <data key="d9" xml:space="preserve">0.06499999999999995</data>
      <data key="d10" xml:space="preserve"><![CDATA[TOMM70(2) VTI1B(2) AP2A1(3) AP2M1(3) AP2S1(3) CLASP1(3) CLASP2(3) HSPA1B(3) HSPA1L(3) HSPA8(3) IGF2R(3) SEC16A(3) ARHGEF2(4)]]></data>
      <data key="d11"/>
      <data key="d12"/>
      <data key="d15" xml:space="preserve">4.110397500601822E-50</data>
      <data key="d16" xml:space="preserve">0.6633853910786938</data>
      <data key="d17" xml:space="preserve">0.6633853910786938</data>
      <data key="d18" xml:space="preserve">236</data>
      <data key="d19" xml:space="preserve">0.013430685557461491</data>
      <data key="d20" xml:space="preserve">1.0</data>
      <data key="d21" xml:space="preserve">423.02564220385864</data>
      <data key="d22" xml:space="preserve">-701.4118577054192</data>
      <data key="d24"/>
      <data key="d25">
        <y:ShapeNode>
          <y:Geometry height="40.0" width="40.0" x="403.02564220385864" y="-721.4118577054192"/>
          <y:Fill color="#99FF99" transparent="false"/>
          <y:BorderStyle color="#CC3300" raised="false" type="line" width="3.0"/>
          <y:NodeLabel alignment="center" autoSizePolicy="content" fontFamily="Arial" fontSize="10" fontStyle="bold" hasBackgroundColor="false" hasLineColor="false" height="15.171875" horizontalTextPosition="center" iconTextGap="4" modelName="custom" textColor="#000000" verticalTextPosition="bottom" visible="true" width="31.783203125" x="4.1083984375" xml:space="preserve" y="12.4140625">MAP4<y:LabelModel><y:SmartNodeLabelModel distance="4.0"/></y:LabelModel><y:ModelParameter><y:SmartNodeLabelModelParameter labelRatioX="0.0" labelRatioY="0.0" nodeRatioX="0.0" nodeRatioY="0.0" offsetX="0.0" offsetY="0.0" upX="0.0" upY="-1.0"/></y:ModelParameter></y:NodeLabel>
          <y:Shape type="ellipse"/>
        </y:ShapeNode>
      </data>
    </node>
    <node id="n731">
      <data key="d3" xml:space="preserve"><![CDATA[CEP131]]></data>
      <data key="d4" xml:space="preserve"><![CDATA[Centrosomal protein of 131 kDa]]></data>
      <data key="d5" xml:space="preserve"><![CDATA[source]]></data>
      <data key="d6" xml:space="preserve">9.1921210518751</data>
      <data key="d7" xml:space="preserve">4.1657087991180894</data>
      <data key="d8" xml:space="preserve">true</data>
      <data key="d9" xml:space="preserve">0.03500000000000003</data>
      <data key="d10" xml:space="preserve"><![CDATA[CLASP1(2)]]></data>
      <data key="d11"/>
      <data key="d12"/>
      <data key="d15" xml:space="preserve">0.0</data>
      <data key="d16" xml:space="preserve">4.22475447161627</data>
      <data key="d17" xml:space="preserve">4.22475447161627</data>
      <data key="d18" xml:space="preserve">242</data>
      <data key="d19" xml:space="preserve">0.013430685557461491</data>
      <data key="d20" xml:space="preserve">1.0</data>
      <data key="d21" xml:space="preserve">-1448.038294430564</data>
      <data key="d22" xml:space="preserve">-82.35271950460731</data>
      <data key="d24"/>
      <data key="d25">
        <y:ShapeNode>
          <y:Geometry height="40.0" width="40.0" x="-1468.038294430564" y="-102.35271950460731"/>
          <y:Fill color="#99FF99" transparent="false"/>
          <y:BorderStyle color="#CC3300" raised="false" type="line" width="3.0"/>
          <y:NodeLabel alignment="center" autoSizePolicy="content" fontFamily="Arial" fontSize="10" fontStyle="bold" hasBackgroundColor="false" hasLineColor="false" height="15.171875" horizontalTextPosition="center" iconTextGap="4" modelName="custom" textColor="#000000" verticalTextPosition="bottom" visible="true" width="41.24609375" x="-0.623046875" xml:space="preserve" y="12.4140625">CEP131<y:LabelModel><y:SmartNodeLabelModel distance="4.0"/></y:LabelModel><y:ModelParameter><y:SmartNodeLabelModelParameter labelRatioX="0.0" labelRatioY="0.0" nodeRatioX="0.0" nodeRatioY="0.0" offsetX="0.0" offsetY="0.0" upX="0.0" upY="-1.0"/></y:ModelParameter></y:NodeLabel>
          <y:Shape type="ellipse"/>
        </y:ShapeNode>
      </data>
    </node>
    <node id="n732">
      <data key="d3" xml:space="preserve"><![CDATA[DCUN1D3]]></data>
      <data key="d4" xml:space="preserve"><![CDATA[DCN1-like protein 3]]></data>
      <data key="d5" xml:space="preserve"><![CDATA[source]]></data>
      <data key="d6" xml:space="preserve">4.433018294354555</data>
      <data key="d7" xml:space="preserve">2.005627596903493</data>
      <data key="d8" xml:space="preserve">true</data>
      <data key="d9" xml:space="preserve">0.020000000000000018</data>
      <data key="d10" xml:space="preserve"><![CDATA[LMO7(2)]]></data>
      <data key="d11"/>
      <data key="d12"/>
      <data key="d15" xml:space="preserve">8.301039715317679E-24</data>
      <data key="d16" xml:space="preserve">-0.9825825599041081</data>
      <data key="d17" xml:space="preserve">-0.9825825599041081</data>
      <data key="d18" xml:space="preserve">250</data>
      <data key="d19" xml:space="preserve">0.013430685557461491</data>
      <data key="d20" xml:space="preserve">1.0</data>
      <data key="d21" xml:space="preserve">1433.589690113233</data>
      <data key="d22" xml:space="preserve">1413.5217164712126</data>
      <data key="d24"/>
      <data key="d25">
        <y:ShapeNode>
          <y:Geometry height="40.0" width="40.0" x="1413.589690113233" y="1393.5217164712126"/>
          <y:Fill color="#99FF99" transparent="false"/>
          <y:BorderStyle color="#3399FF" raised="false" type="line" width="3.0"/>
          <y:NodeLabel alignment="center" autoSizePolicy="content" fontFamily="Arial" fontSize="10" fontStyle="bold" hasBackgroundColor="false" hasLineColor="false" height="15.171875" horizontalTextPosition="center" iconTextGap="4" modelName="custom" textColor="#000000" verticalTextPosition="bottom" visible="true" width="51.2314453125" x="-5.61572265625" xml:space="preserve" y="12.4140625">DCUN1D3<y:LabelModel><y:SmartNodeLabelModel distance="4.0"/></y:LabelModel><y:ModelParameter><y:SmartNodeLabelModelParameter labelRatioX="0.0" labelRatioY="0.0" nodeRatioX="0.0" nodeRatioY="0.0" offsetX="0.0" offsetY="0.0" upX="0.0" upY="-1.0"/></y:ModelParameter></y:NodeLabel>
          <y:Shape type="ellipse"/>
        </y:ShapeNode>
      </data>
    </node>
    <node id="n733">
      <data key="d3" xml:space="preserve"><![CDATA[FBXO22]]></data>
      <data key="d4" xml:space="preserve"><![CDATA[F-box only protein 22]]></data>
      <data key="d5" xml:space="preserve"><![CDATA[source]]></data>
      <data key="d6" xml:space="preserve">4.174017186182065</data>
      <data key="d7" xml:space="preserve">2.0861734826925695</data>
      <data key="d8" xml:space="preserve">false</data>
      <data key="d9" xml:space="preserve">0.10199999999999998</data>
      <data key="d10" xml:space="preserve"><![CDATA[LMO7(2)]]></data>
      <data key="d11"/>
      <data key="d12"/>
      <data key="d15" xml:space="preserve">3.144169190388526E-36</data>
      <data key="d16" xml:space="preserve">0.8711209735271621</data>
      <data key="d17" xml:space="preserve">0.8711209735271621</data>
      <data key="d18" xml:space="preserve">251</data>
      <data key="d19" xml:space="preserve">0.013430685557461491</data>
      <data key="d20" xml:space="preserve">1.0</data>
      <data key="d21" xml:space="preserve">1406.779912353381</data>
      <data key="d22" xml:space="preserve">1377.4037772049128</data>
      <data key="d24"/>
      <data key="d25">
        <y:ShapeNode>
          <y:Geometry height="40.0" width="40.0" x="1386.779912353381" y="1357.4037772049128"/>
          <y:Fill color="#99FF99" transparent="false"/>
          <y:BorderStyle color="#CC3300" raised="false" type="line" width="3.0"/>
          <y:NodeLabel alignment="center" autoSizePolicy="content" fontFamily="Arial" fontSize="10" fontStyle="bold" hasBackgroundColor="false" hasLineColor="false" height="15.171875" horizontalTextPosition="center" iconTextGap="4" modelName="custom" textColor="#000000" verticalTextPosition="bottom" visible="true" width="42.9013671875" x="-1.45068359375" xml:space="preserve" y="12.4140625">FBXO22<y:LabelModel><y:SmartNodeLabelModel distance="4.0"/></y:LabelModel><y:ModelParameter><y:SmartNodeLabelModelParameter labelRatioX="0.0" labelRatioY="0.0" nodeRatioX="0.0" nodeRatioY="0.0" offsetX="0.0" offsetY="0.0" upX="0.0" upY="-1.0"/></y:ModelParameter></y:NodeLabel>
          <y:Shape type="ellipse"/>
        </y:ShapeNode>
      </data>
    </node>
    <node id="n734">
      <data key="d3" xml:space="preserve"><![CDATA[LMO7]]></data>
      <data key="d4" xml:space="preserve"><![CDATA[LIM domain only protein 7]]></data>
      <data key="d5" xml:space="preserve"><![CDATA[source/sink]]></data>
      <data key="d6" xml:space="preserve">3.1672599075841465</data>
      <data key="d7" xml:space="preserve">1.7222710766742302</data>
      <data key="d8" xml:space="preserve">false</data>
      <data key="d9" xml:space="preserve">0.15300000000000002</data>
      <data key="d10" xml:space="preserve"><![CDATA[LMO7(1)]]></data>
      <data key="d11" xml:space="preserve"><![CDATA[LMO7(1) DCUN1D3(2) FBXO22(2)]]></data>
      <data key="d12"/>
      <data key="d13" xml:space="preserve">6.85052289459085E-4</data>
      <data key="d14" xml:space="preserve">2.6134439526424935</data>
      <data key="d15" xml:space="preserve">9.392017647007426E-37</data>
      <data key="d16" xml:space="preserve">-0.5015767661094969</data>
      <data key="d17" xml:space="preserve">-0.5015767661094969</data>
      <data key="d18" xml:space="preserve">252</data>
      <data key="d19" xml:space="preserve">0.013430685557461491</data>
      <data key="d20" xml:space="preserve">1.0</data>
      <data key="d21" xml:space="preserve">1454.4028863039614</data>
      <data key="d22" xml:space="preserve">1369.1731353805012</data>
      <data key="d24"/>
      <data key="d25">
        <y:ShapeNode>
          <y:Geometry height="40.0" width="40.0" x="1434.4028863039614" y="1349.1731353805012"/>
          <y:Fill color="#C0C0C0" transparent="false"/>
          <y:BorderStyle color="#3399FF" raised="false" type="line" width="3.0"/>
          <y:NodeLabel alignment="center" autoSizePolicy="content" fontFamily="Arial" fontSize="10" fontStyle="bold" hasBackgroundColor="false" hasLineColor="false" height="15.171875" horizontalTextPosition="center" iconTextGap="4" modelName="custom" textColor="#000000" verticalTextPosition="bottom" visible="true" width="31.7783203125" x="4.11083984375" xml:space="preserve" y="12.4140625">LMO7<y:LabelModel><y:SmartNodeLabelModel distance="4.0"/></y:LabelModel><y:ModelParameter><y:SmartNodeLabelModelParameter labelRatioX="0.0" labelRatioY="0.0" nodeRatioX="0.0" nodeRatioY="0.0" offsetX="0.0" offsetY="0.0" upX="0.0" upY="-1.0"/></y:ModelParameter></y:NodeLabel>
          <y:Shape type="ellipse"/>
        </y:ShapeNode>
      </data>
    </node>
    <node id="n735">
      <data key="d3" xml:space="preserve"><![CDATA[RBM15B]]></data>
      <data key="d4" xml:space="preserve"><![CDATA[Putative RNA-binding protein 15B]]></data>
      <data key="d5" xml:space="preserve"><![CDATA[source]]></data>
      <data key="d6" xml:space="preserve">4.798574759987247</data>
      <data key="d7" xml:space="preserve">2.024836486669897</data>
      <data key="d8" xml:space="preserve">true</data>
      <data key="d9" xml:space="preserve">0.026000000000000023</data>
      <data key="d10" xml:space="preserve"><![CDATA[TOMM70(2) VTI1B(2) AP2A1(3) AP2M1(3) AP2S1(3) CLASP1(3) CLASP2(3) HSPA1B(3) HSPA1L(3) HSPA8(3) IGF2R(3) SEC16A(3) ARHGEF2(4)]]></data>
      <data key="d11"/>
      <data key="d12"/>
      <data key="d15" xml:space="preserve">1.29105651055368E-16</data>
      <data key="d16" xml:space="preserve">-1.449193806209147</data>
      <data key="d17" xml:space="preserve">-1.449193806209147</data>
      <data key="d18" xml:space="preserve">263</data>
      <data key="d19" xml:space="preserve">0.013430685557461491</data>
      <data key="d20" xml:space="preserve">1.0</data>
      <data key="d21" xml:space="preserve">-1090.892437848576</data>
      <data key="d22" xml:space="preserve">1082.8772601597138</data>
      <data key="d24"/>
      <data key="d25">
        <y:ShapeNode>
          <y:Geometry height="40.0" width="40.0" x="-1110.892437848576" y="1062.8772601597138"/>
          <y:Fill color="#99FF99" transparent="false"/>
          <y:BorderStyle color="#3399FF" raised="false" type="line" width="3.0"/>
          <y:NodeLabel alignment="center" autoSizePolicy="content" fontFamily="Arial" fontSize="10" fontStyle="bold" hasBackgroundColor="false" hasLineColor="false" height="15.171875" horizontalTextPosition="center" iconTextGap="4" modelName="custom" textColor="#000000" verticalTextPosition="bottom" visible="true" width="45.1181640625" x="-2.55908203125" xml:space="preserve" y="12.4140625">RBM15B<y:LabelModel><y:SmartNodeLabelModel distance="4.0"/></y:LabelModel><y:ModelParameter><y:SmartNodeLabelModelParameter labelRatioX="0.0" labelRatioY="0.0" nodeRatioX="0.0" nodeRatioY="0.0" offsetX="0.0" offsetY="0.0" upX="0.0" upY="-1.0"/></y:ModelParameter></y:NodeLabel>
          <y:Shape type="ellipse"/>
        </y:ShapeNode>
      </data>
    </node>
    <node id="n736">
      <data key="d3" xml:space="preserve"><![CDATA[ENDOG]]></data>
      <data key="d4" xml:space="preserve"><![CDATA[Endonuclease G, mitochondrial]]></data>
      <data key="d5" xml:space="preserve"><![CDATA[source]]></data>
      <data key="d6" xml:space="preserve">5.811696832231384</data>
      <data key="d7" xml:space="preserve">2.4047183197299895</data>
      <data key="d8" xml:space="preserve">true</data>
      <data key="d9" xml:space="preserve">0.008000000000000007</data>
      <data key="d10" xml:space="preserve"><![CDATA[TOMM70(2) VTI1B(2) AP2A1(3) AP2M1(3) AP2S1(3) CLASP1(3) CLASP2(3) HSPA1B(3) HSPA1L(3) HSPA8(3) IGF2R(3) SEC16A(3) ARHGEF2(4)]]></data>
      <data key="d11"/>
      <data key="d12"/>
      <data key="d15" xml:space="preserve">6.784456163561668E-69</data>
      <data key="d16" xml:space="preserve">-1.688791003488415</data>
      <data key="d17" xml:space="preserve">-1.688791003488415</data>
      <data key="d18" xml:space="preserve">265</data>
      <data key="d19" xml:space="preserve">0.013430685557461491</data>
      <data key="d20" xml:space="preserve">1.0</data>
      <data key="d21" xml:space="preserve">-45.39430176938542</data>
      <data key="d22" xml:space="preserve">-1372.3622307282385</data>
      <data key="d24"/>
      <data key="d25">
        <y:ShapeNode>
          <y:Geometry height="40.0" width="40.0" x="-65.39430176938542" y="-1392.3622307282385"/>
          <y:Fill color="#99FF99" transparent="false"/>
          <y:BorderStyle color="#3399FF" raised="false" type="line" width="3.0"/>
          <y:NodeLabel alignment="center" autoSizePolicy="content" fontFamily="Arial" fontSize="10" fontStyle="bold" hasBackgroundColor="false" hasLineColor="false" height="15.171875" horizontalTextPosition="center" iconTextGap="4" modelName="custom" textColor="#000000" verticalTextPosition="bottom" visible="true" width="40.669921875" x="-0.3349609375" xml:space="preserve" y="12.4140625">ENDOG<y:LabelModel><y:SmartNodeLabelModel distance="4.0"/></y:LabelModel><y:ModelParameter><y:SmartNodeLabelModelParameter labelRatioX="0.0" labelRatioY="0.0" nodeRatioX="0.0" nodeRatioY="0.0" offsetX="0.0" offsetY="0.0" upX="0.0" upY="-1.0"/></y:ModelParameter></y:NodeLabel>
          <y:Shape type="ellipse"/>
        </y:ShapeNode>
      </data>
    </node>
    <node id="n737">
      <data key="d3" xml:space="preserve"><![CDATA[HTATIP2]]></data>
      <data key="d4" xml:space="preserve"><![CDATA[Oxidoreductase HTATIP2]]></data>
      <data key="d5" xml:space="preserve"><![CDATA[source]]></data>
      <data key="d6" xml:space="preserve">1.6491253326964537</data>
      <data key="d7" xml:space="preserve">0.760385755437628</data>
      <data key="d8" xml:space="preserve">false</data>
      <data key="d9" xml:space="preserve">0.08999999999999997</data>
      <data key="d10" xml:space="preserve"><![CDATA[TOMM70(2) VTI1B(2) AP2A1(3) AP2M1(3) AP2S1(3) CLASP1(3) CLASP2(3) HSPA1B(3) HSPA1L(3) HSPA8(3) IGF2R(3) SEC16A(3) ARHGEF2(4)]]></data>
      <data key="d11"/>
      <data key="d12"/>
      <data key="d15" xml:space="preserve">8.633276736685E-8</data>
      <data key="d16" xml:space="preserve">-0.385005944785992</data>
      <data key="d17" xml:space="preserve">-0.385005944785992</data>
      <data key="d18" xml:space="preserve">266</data>
      <data key="d19" xml:space="preserve">0.013430685557461491</data>
      <data key="d20" xml:space="preserve">1.0</data>
      <data key="d21" xml:space="preserve">908.0510445098619</data>
      <data key="d22" xml:space="preserve">-1072.697153982292</data>
      <data key="d24"/>
      <data key="d25">
        <y:ShapeNode>
          <y:Geometry height="40.0" width="40.0" x="888.0510445098619" y="-1092.697153982292"/>
          <y:Fill color="#99FF99" transparent="false"/>
          <y:BorderStyle color="#3399FF" raised="false" type="line" width="3.0"/>
          <y:NodeLabel alignment="center" autoSizePolicy="content" fontFamily="Arial" fontSize="10" fontStyle="bold" hasBackgroundColor="false" hasLineColor="false" height="15.171875" horizontalTextPosition="center" iconTextGap="4" modelName="custom" textColor="#000000" verticalTextPosition="bottom" visible="true" width="45.669921875" x="-2.8349609375" xml:space="preserve" y="12.4140625">HTATIP2<y:LabelModel><y:SmartNodeLabelModel distance="4.0"/></y:LabelModel><y:ModelParameter><y:SmartNodeLabelModelParameter labelRatioX="0.0" labelRatioY="0.0" nodeRatioX="0.0" nodeRatioY="0.0" offsetX="0.0" offsetY="0.0" upX="0.0" upY="-1.0"/></y:ModelParameter></y:NodeLabel>
          <y:Shape type="ellipse"/>
        </y:ShapeNode>
      </data>
    </node>
    <node id="n738">
      <data key="d3" xml:space="preserve"><![CDATA[IPO5]]></data>
      <data key="d4" xml:space="preserve"><![CDATA[Importin-5]]></data>
      <data key="d5" xml:space="preserve"><![CDATA[gene]]></data>
      <data key="d6" xml:space="preserve">1.2121370830964697</data>
      <data key="d7" xml:space="preserve">0.6915796779437141</data>
      <data key="d8" xml:space="preserve">false</data>
      <data key="d9" xml:space="preserve">0.11599999999999999</data>
      <data key="d10"/>
      <data key="d11"/>
      <data key="d12"/>
      <data key="d15" xml:space="preserve">9.016455427596068E-4</data>
      <data key="d16" xml:space="preserve">0.4825266344920409</data>
      <data key="d17" xml:space="preserve">0.4825266344920409</data>
      <data key="d18" xml:space="preserve">266</data>
      <data key="d19" xml:space="preserve">0.010073014168096119</data>
      <data key="d20" xml:space="preserve">1.0</data>
      <data key="d21" xml:space="preserve">1002.823349304848</data>
      <data key="d22" xml:space="preserve">-1226.854473699993</data>
      <data key="d24"/>
      <data key="d25">
        <y:ShapeNode>
          <y:Geometry height="40.0" width="40.0" x="982.823349304848" y="-1246.854473699993"/>
          <y:Fill color="#F2F2F2" transparent="false"/>
          <y:BorderStyle color="#CC3300" type="line" width="3.0"/>
          <y:NodeLabel alignment="center" autoSizePolicy="content" fontFamily="Arial" fontSize="10" fontStyle="plain" hasBackgroundColor="false" hasLineColor="false" height="15.171875" horizontalTextPosition="center" iconTextGap="4" modelName="custom" textColor="#000000" verticalTextPosition="bottom" visible="true" width="26.7880859375" x="6.60595703125" xml:space="preserve" y="12.4140625">IPO5<y:LabelModel><y:SmartNodeLabelModel distance="4.0"/></y:LabelModel><y:ModelParameter><y:SmartNodeLabelModelParameter labelRatioX="0.0" labelRatioY="0.0" nodeRatioX="0.0" nodeRatioY="0.0" offsetX="0.0" offsetY="0.0" upX="0.0" upY="-1.0"/></y:ModelParameter></y:NodeLabel>
          <y:Shape type="roundrectangle"/>
        </y:ShapeNode>
      </data>
    </node>
    <node id="n739">
      <data key="d3" xml:space="preserve"><![CDATA[GLO1]]></data>
      <data key="d4" xml:space="preserve"><![CDATA[Lactoylglutathione lyase]]></data>
      <data key="d5" xml:space="preserve"><![CDATA[source]]></data>
      <data key="d6" xml:space="preserve">5.218646277191816</data>
      <data key="d7" xml:space="preserve">2.173937949327325</data>
      <data key="d8" xml:space="preserve">true</data>
      <data key="d9" xml:space="preserve">0.013000000000000012</data>
      <data key="d10" xml:space="preserve"><![CDATA[TOMM70(2) VTI1B(2) AP2A1(3) AP2M1(3) AP2S1(3) CLASP1(3) CLASP2(3) HSPA1B(3) HSPA1L(3) HSPA8(3) IGF2R(3) SEC16A(3) ARHGEF2(4)]]></data>
      <data key="d11"/>
      <data key="d12"/>
      <data key="d15" xml:space="preserve">4.3298587776474227E-221</data>
      <data key="d16" xml:space="preserve">1.3617134483223998</data>
      <data key="d17" xml:space="preserve">1.3617134483223998</data>
      <data key="d18" xml:space="preserve">275</data>
      <data key="d19" xml:space="preserve">0.013430685557461491</data>
      <data key="d20" xml:space="preserve">1.0</data>
      <data key="d21" xml:space="preserve">201.8240344052174</data>
      <data key="d22" xml:space="preserve">-228.2651417273147</data>
      <data key="d24"/>
      <data key="d25">
        <y:ShapeNode>
          <y:Geometry height="40.0" width="40.0" x="181.8240344052174" y="-248.2651417273147"/>
          <y:Fill color="#99FF99" transparent="false"/>
          <y:BorderStyle color="#CC3300" raised="false" type="line" width="3.0"/>
          <y:NodeLabel alignment="center" autoSizePolicy="content" fontFamily="Arial" fontSize="10" fontStyle="bold" hasBackgroundColor="false" hasLineColor="false" height="15.171875" horizontalTextPosition="center" iconTextGap="4" modelName="custom" textColor="#000000" verticalTextPosition="bottom" visible="true" width="31.2265625" x="4.38671875" xml:space="preserve" y="12.4140625">GLO1<y:LabelModel><y:SmartNodeLabelModel distance="4.0"/></y:LabelModel><y:ModelParameter><y:SmartNodeLabelModelParameter labelRatioX="0.0" labelRatioY="0.0" nodeRatioX="0.0" nodeRatioY="0.0" offsetX="0.0" offsetY="0.0" upX="0.0" upY="-1.0"/></y:ModelParameter></y:NodeLabel>
          <y:Shape type="ellipse"/>
        </y:ShapeNode>
      </data>
    </node>
    <node id="n740">
      <data key="d3" xml:space="preserve"><![CDATA[PATZ1]]></data>
      <data key="d4" xml:space="preserve"><![CDATA[POZ-, AT hook-, and zinc finger-containing protein 1]]></data>
      <data key="d5" xml:space="preserve"><![CDATA[source]]></data>
      <data key="d6" xml:space="preserve">8.312444890895476</data>
      <data key="d7" xml:space="preserve">3.4816402629430296</data>
      <data key="d8" xml:space="preserve">true</data>
      <data key="d9" xml:space="preserve">0.0</data>
      <data key="d10" xml:space="preserve"><![CDATA[TOMM70(2) VTI1B(2) AP2A1(3) AP2M1(3) AP2S1(3) CLASP1(3) CLASP2(3) HSPA1B(3) HSPA1L(3) HSPA8(3) IGF2R(3) SEC16A(3) ARHGEF2(4)]]></data>
      <data key="d11"/>
      <data key="d12"/>
      <data key="d15" xml:space="preserve">1.6553049513967277E-177</data>
      <data key="d16" xml:space="preserve">-3.4548370032087146</data>
      <data key="d17" xml:space="preserve">-3.4548370032087146</data>
      <data key="d18" xml:space="preserve">281</data>
      <data key="d19" xml:space="preserve">0.013430685557461491</data>
      <data key="d20" xml:space="preserve">1.0</data>
      <data key="d21" xml:space="preserve">-463.5527097329301</data>
      <data key="d22" xml:space="preserve">-1372.7993145713917</data>
      <data key="d24"/>
      <data key="d25">
        <y:ShapeNode>
          <y:Geometry height="40.0" width="40.0" x="-483.5527097329301" y="-1392.7993145713917"/>
          <y:Fill color="#99FF99" transparent="false"/>
          <y:BorderStyle color="#3399FF" raised="false" type="line" width="3.0"/>
          <y:NodeLabel alignment="center" autoSizePolicy="content" fontFamily="Arial" fontSize="10" fontStyle="bold" hasBackgroundColor="false" hasLineColor="false" height="15.171875" horizontalTextPosition="center" iconTextGap="4" modelName="custom" textColor="#000000" verticalTextPosition="bottom" visible="true" width="35.669921875" x="2.1650390625" xml:space="preserve" y="12.4140625">PATZ1<y:LabelModel><y:SmartNodeLabelModel distance="4.0"/></y:LabelModel><y:ModelParameter><y:SmartNodeLabelModelParameter labelRatioX="0.0" labelRatioY="0.0" nodeRatioX="0.0" nodeRatioY="0.0" offsetX="0.0" offsetY="0.0" upX="0.0" upY="-1.0"/></y:ModelParameter></y:NodeLabel>
          <y:Shape type="ellipse"/>
        </y:ShapeNode>
      </data>
    </node>
    <node id="n741">
      <data key="d3" xml:space="preserve"><![CDATA[SAR1A]]></data>
      <data key="d4" xml:space="preserve"><![CDATA[GTP-binding protein SAR1a]]></data>
      <data key="d5" xml:space="preserve"><![CDATA[source]]></data>
      <data key="d6" xml:space="preserve">4.611417784769051</data>
      <data key="d7" xml:space="preserve">1.954431869154843</data>
      <data key="d8" xml:space="preserve">true</data>
      <data key="d9" xml:space="preserve">0.030000000000000027</data>
      <data key="d10" xml:space="preserve"><![CDATA[TOMM70(2) VTI1B(2) AP2A1(3) AP2M1(3) AP2S1(3) CLASP1(3) CLASP2(3) HSPA1B(3) HSPA1L(3) HSPA8(3) IGF2R(3) SEC16A(3) ARHGEF2(4)]]></data>
      <data key="d11"/>
      <data key="d12"/>
      <data key="d15" xml:space="preserve">9.927719771085452E-100</data>
      <data key="d16" xml:space="preserve">1.0632586992842152</data>
      <data key="d17" xml:space="preserve">1.0632586992842152</data>
      <data key="d18" xml:space="preserve">282</data>
      <data key="d19" xml:space="preserve">0.013430685557461491</data>
      <data key="d20" xml:space="preserve">1.0</data>
      <data key="d21" xml:space="preserve">1357.068537058366</data>
      <data key="d22" xml:space="preserve">-1213.5516915182327</data>
      <data key="d24"/>
      <data key="d25">
        <y:ShapeNode>
          <y:Geometry height="40.0" width="40.0" x="1337.068537058366" y="-1233.5516915182327"/>
          <y:Fill color="#99FF99" transparent="false"/>
          <y:BorderStyle color="#CC3300" raised="false" type="line" width="3.0"/>
          <y:NodeLabel alignment="center" autoSizePolicy="content" fontFamily="Arial" fontSize="10" fontStyle="bold" hasBackgroundColor="false" hasLineColor="false" height="15.171875" horizontalTextPosition="center" iconTextGap="4" modelName="custom" textColor="#000000" verticalTextPosition="bottom" visible="true" width="37.896484375" x="1.0517578125" xml:space="preserve" y="12.4140625">SAR1A<y:LabelModel><y:SmartNodeLabelModel distance="4.0"/></y:LabelModel><y:ModelParameter><y:SmartNodeLabelModelParameter labelRatioX="0.0" labelRatioY="0.0" nodeRatioX="0.0" nodeRatioY="0.0" offsetX="0.0" offsetY="0.0" upX="0.0" upY="-1.0"/></y:ModelParameter></y:NodeLabel>
          <y:Shape type="ellipse"/>
        </y:ShapeNode>
      </data>
    </node>
    <node id="n742">
      <data key="d3" xml:space="preserve"><![CDATA[SLIRP]]></data>
      <data key="d4" xml:space="preserve"><![CDATA[SRA stem-loop-interacting RNA-binding protein, mitochondrial]]></data>
      <data key="d5" xml:space="preserve"><![CDATA[source]]></data>
      <data key="d6" xml:space="preserve">3.7255862266615574</data>
      <data key="d7" xml:space="preserve">1.5201436600443272</data>
      <data key="d8" xml:space="preserve">false</data>
      <data key="d9" xml:space="preserve">0.07399999999999995</data>
      <data key="d10" xml:space="preserve"><![CDATA[TOMM70(2) VTI1B(2) AP2A1(3) AP2M1(3) AP2S1(3) CLASP1(3) CLASP2(3) HSPA1B(3) HSPA1L(3) HSPA8(3) IGF2R(3) SEC16A(3) ARHGEF2(4)]]></data>
      <data key="d11"/>
      <data key="d12"/>
      <data key="d15" xml:space="preserve">2.2650577389095556E-174</data>
      <data key="d16" xml:space="preserve">-0.6939996366145149</data>
      <data key="d17" xml:space="preserve">-0.6939996366145149</data>
      <data key="d18" xml:space="preserve">283</data>
      <data key="d19" xml:space="preserve">0.013430685557461491</data>
      <data key="d20" xml:space="preserve">1.0</data>
      <data key="d21" xml:space="preserve">-298.48703803336815</data>
      <data key="d22" xml:space="preserve">294.5269181318029</data>
      <data key="d24"/>
      <data key="d25">
        <y:ShapeNode>
          <y:Geometry height="40.0" width="40.0" x="-318.48703803336815" y="274.5269181318029"/>
          <y:Fill color="#99FF99" transparent="false"/>
          <y:BorderStyle color="#3399FF" raised="false" type="line" width="3.0"/>
          <y:NodeLabel alignment="center" autoSizePolicy="content" fontFamily="Arial" fontSize="10" fontStyle="bold" hasBackgroundColor="false" hasLineColor="false" height="15.171875" horizontalTextPosition="center" iconTextGap="4" modelName="custom" textColor="#000000" verticalTextPosition="bottom" visible="true" width="33.4482421875" x="3.27587890625" xml:space="preserve" y="12.4140625">SLIRP<y:LabelModel><y:SmartNodeLabelModel distance="4.0"/></y:LabelModel><y:ModelParameter><y:SmartNodeLabelModelParameter labelRatioX="0.0" labelRatioY="0.0" nodeRatioX="0.0" nodeRatioY="0.0" offsetX="0.0" offsetY="0.0" upX="0.0" upY="-1.0"/></y:ModelParameter></y:NodeLabel>
          <y:Shape type="ellipse"/>
        </y:ShapeNode>
      </data>
    </node>
    <node id="n743">
      <data key="d3" xml:space="preserve"><![CDATA[MAEA]]></data>
      <data key="d4" xml:space="preserve"><![CDATA[E3 ubiquitin-protein transferase MAEA]]></data>
      <data key="d5" xml:space="preserve"><![CDATA[source]]></data>
      <data key="d6" xml:space="preserve">4.386122743470513</data>
      <data key="d7" xml:space="preserve">2.3222338869642343</data>
      <data key="d8" xml:space="preserve">true</data>
      <data key="d9" xml:space="preserve">0.04300000000000004</data>
      <data key="d10" xml:space="preserve"><![CDATA[TOMM70(3) VTI1B(3) AP2A1(4) AP2M1(4) AP2S1(4) CLASP1(4) CLASP2(4) HSPA1B(4) HSPA1L(4) HSPA8(4) IGF2R(4) SEC16A(4) ARHGEF2(5)]]></data>
      <data key="d11"/>
      <data key="d12"/>
      <data key="d15" xml:space="preserve">7.67741815001496E-32</data>
      <data key="d16" xml:space="preserve">-0.9619036360394649</data>
      <data key="d17" xml:space="preserve">-0.9619036360394649</data>
      <data key="d18" xml:space="preserve">318</data>
      <data key="d19" xml:space="preserve">0.013430685557461491</data>
      <data key="d20" xml:space="preserve">1.0</data>
      <data key="d21" xml:space="preserve">-1993.05978607464</data>
      <data key="d22" xml:space="preserve">280.35905778354527</data>
      <data key="d24"/>
      <data key="d25">
        <y:ShapeNode>
          <y:Geometry height="40.0" width="40.0" x="-2013.05978607464" y="260.35905778354527"/>
          <y:Fill color="#99FF99" transparent="false"/>
          <y:BorderStyle color="#3399FF" raised="false" type="line" width="3.0"/>
          <y:NodeLabel alignment="center" autoSizePolicy="content" fontFamily="Arial" fontSize="10" fontStyle="bold" hasBackgroundColor="false" hasLineColor="false" height="15.171875" horizontalTextPosition="center" iconTextGap="4" modelName="custom" textColor="#000000" verticalTextPosition="bottom" visible="true" width="33.443359375" x="3.2783203125" xml:space="preserve" y="12.4140625">MAEA<y:LabelModel><y:SmartNodeLabelModel distance="4.0"/></y:LabelModel><y:ModelParameter><y:SmartNodeLabelModelParameter labelRatioX="0.0" labelRatioY="0.0" nodeRatioX="0.0" nodeRatioY="0.0" offsetX="0.0" offsetY="0.0" upX="0.0" upY="-1.0"/></y:ModelParameter></y:NodeLabel>
          <y:Shape type="ellipse"/>
        </y:ShapeNode>
      </data>
    </node>
    <node id="n744">
      <data key="d3" xml:space="preserve"><![CDATA[MOB4]]></data>
      <data key="d4" xml:space="preserve"><![CDATA[MOB-like protein phocein]]></data>
      <data key="d5" xml:space="preserve"><![CDATA[source]]></data>
      <data key="d6" xml:space="preserve">1.9926473515682286</data>
      <data key="d7" xml:space="preserve">1.0542633971761326</data>
      <data key="d8" xml:space="preserve">false</data>
      <data key="d9" xml:space="preserve">0.10599999999999998</data>
      <data key="d10" xml:space="preserve"><![CDATA[TOMM70(3) VTI1B(3) AP2A1(4) AP2M1(4) AP2S1(4) CLASP1(4) CLASP2(4) HSPA1B(4) HSPA1L(4) HSPA8(4) IGF2R(4) SEC16A(4) ARHGEF2(5)]]></data>
      <data key="d11"/>
      <data key="d12"/>
      <data key="d15" xml:space="preserve">7.134716976490132E-7</data>
      <data key="d16" xml:space="preserve">0.6459877734820446</data>
      <data key="d17" xml:space="preserve">0.6459877734820446</data>
      <data key="d18" xml:space="preserve">318</data>
      <data key="d19" xml:space="preserve">0.013430685557461491</data>
      <data key="d20" xml:space="preserve">1.0</data>
      <data key="d21" xml:space="preserve">-2069.459117643214</data>
      <data key="d22" xml:space="preserve">56.780374961237015</data>
      <data key="d24"/>
      <data key="d25">
        <y:ShapeNode>
          <y:Geometry height="40.0" width="40.0" x="-2089.459117643214" y="36.780374961237015"/>
          <y:Fill color="#99FF99" transparent="false"/>
          <y:BorderStyle color="#CC3300" raised="false" type="line" width="3.0"/>
          <y:NodeLabel alignment="center" autoSizePolicy="content" fontFamily="Arial" fontSize="10" fontStyle="bold" hasBackgroundColor="false" hasLineColor="false" height="15.171875" horizontalTextPosition="center" iconTextGap="4" modelName="custom" textColor="#000000" verticalTextPosition="bottom" visible="true" width="32.8916015625" x="3.55419921875" xml:space="preserve" y="12.4140625">MOB4<y:LabelModel><y:SmartNodeLabelModel distance="4.0"/></y:LabelModel><y:ModelParameter><y:SmartNodeLabelModelParameter labelRatioX="0.0" labelRatioY="0.0" nodeRatioX="0.0" nodeRatioY="0.0" offsetX="0.0" offsetY="0.0" upX="0.0" upY="-1.0"/></y:ModelParameter></y:NodeLabel>
          <y:Shape type="ellipse"/>
        </y:ShapeNode>
      </data>
    </node>
    <node id="n745">
      <data key="d3" xml:space="preserve"><![CDATA[PDCD10]]></data>
      <data key="d4" xml:space="preserve"><![CDATA[Programmed cell death protein 10]]></data>
      <data key="d5" xml:space="preserve"><![CDATA[source]]></data>
      <data key="d6" xml:space="preserve">3.645685564885205</data>
      <data key="d7" xml:space="preserve">1.7650637493557897</data>
      <data key="d8" xml:space="preserve">false</data>
      <data key="d9" xml:space="preserve">0.07099999999999995</data>
      <data key="d10" xml:space="preserve"><![CDATA[TOMM70(3) VTI1B(3) AP2A1(4) AP2M1(4) AP2S1(4) CLASP1(4) CLASP2(4) HSPA1B(4) HSPA1L(4) HSPA8(4) IGF2R(4) SEC16A(4) ARHGEF2(5)]]></data>
      <data key="d11"/>
      <data key="d12"/>
      <data key="d15" xml:space="preserve">1.6284262711598814E-84</data>
      <data key="d16" xml:space="preserve">0.6645511619006177</data>
      <data key="d17" xml:space="preserve">0.6645511619006177</data>
      <data key="d18" xml:space="preserve">318</data>
      <data key="d19" xml:space="preserve">0.013430685557461491</data>
      <data key="d20" xml:space="preserve">1.0</data>
      <data key="d21" xml:space="preserve">-2040.1426411337334</data>
      <data key="d22" xml:space="preserve">93.2687612637183</data>
      <data key="d24"/>
      <data key="d25">
        <y:ShapeNode>
          <y:Geometry height="40.0" width="40.0" x="-2060.1426411337334" y="73.2687612637183"/>
          <y:Fill color="#99FF99" transparent="false"/>
          <y:BorderStyle color="#CC3300" raised="false" type="line" width="3.0"/>
          <y:NodeLabel alignment="center" autoSizePolicy="content" fontFamily="Arial" fontSize="10" fontStyle="bold" hasBackgroundColor="false" hasLineColor="false" height="15.171875" horizontalTextPosition="center" iconTextGap="4" modelName="custom" textColor="#000000" verticalTextPosition="bottom" visible="true" width="43.4580078125" x="-1.72900390625" xml:space="preserve" y="12.4140625">PDCD10<y:LabelModel><y:SmartNodeLabelModel distance="4.0"/></y:LabelModel><y:ModelParameter><y:SmartNodeLabelModelParameter labelRatioX="0.0" labelRatioY="0.0" nodeRatioX="0.0" nodeRatioY="0.0" offsetX="0.0" offsetY="0.0" upX="0.0" upY="-1.0"/></y:ModelParameter></y:NodeLabel>
          <y:Shape type="ellipse"/>
        </y:ShapeNode>
      </data>
    </node>
    <node id="n746">
      <data key="d3" xml:space="preserve"><![CDATA[STK25]]></data>
      <data key="d4" xml:space="preserve"><![CDATA[Serine/threonine-protein kinase 25]]></data>
      <data key="d5" xml:space="preserve"><![CDATA[source]]></data>
      <data key="d6" xml:space="preserve">3.023844121373185</data>
      <data key="d7" xml:space="preserve">1.490605140142431</data>
      <data key="d8" xml:space="preserve">false</data>
      <data key="d9" xml:space="preserve">0.08099999999999996</data>
      <data key="d10" xml:space="preserve"><![CDATA[TOMM70(3) VTI1B(3) AP2A1(4) AP2M1(4) AP2S1(4) CLASP1(4) CLASP2(4) HSPA1B(4) HSPA1L(4) HSPA8(4) IGF2R(4) SEC16A(4) ARHGEF2(5)]]></data>
      <data key="d11"/>
      <data key="d12"/>
      <data key="d15" xml:space="preserve">6.965389516874482E-4</data>
      <data key="d16" xml:space="preserve">-2.896254405418573</data>
      <data key="d17" xml:space="preserve">-2.896254405418573</data>
      <data key="d18" xml:space="preserve">318</data>
      <data key="d19" xml:space="preserve">0.013430685557461491</data>
      <data key="d20" xml:space="preserve">1.0</data>
      <data key="d21" xml:space="preserve">-2026.6021982811799</data>
      <data key="d22" xml:space="preserve">179.49741932164648</data>
      <data key="d24"/>
      <data key="d25">
        <y:ShapeNode>
          <y:Geometry height="40.0" width="40.0" x="-2046.6021982811799" y="159.49741932164648"/>
          <y:Fill color="#99FF99" transparent="false"/>
          <y:BorderStyle color="#3399FF" raised="false" type="line" width="3.0"/>
          <y:NodeLabel alignment="center" autoSizePolicy="content" fontFamily="Arial" fontSize="10" fontStyle="bold" hasBackgroundColor="false" hasLineColor="false" height="15.171875" horizontalTextPosition="center" iconTextGap="4" modelName="custom" textColor="#000000" verticalTextPosition="bottom" visible="true" width="35.123046875" x="2.4384765625" xml:space="preserve" y="12.4140625">STK25<y:LabelModel><y:SmartNodeLabelModel distance="4.0"/></y:LabelModel><y:ModelParameter><y:SmartNodeLabelModelParameter labelRatioX="0.0" labelRatioY="0.0" nodeRatioX="0.0" nodeRatioY="0.0" offsetX="0.0" offsetY="0.0" upX="0.0" upY="-1.0"/></y:ModelParameter></y:NodeLabel>
          <y:Shape type="ellipse"/>
        </y:ShapeNode>
      </data>
    </node>
    <node id="n747">
      <data key="d3" xml:space="preserve"><![CDATA[STK26]]></data>
      <data key="d4" xml:space="preserve"><![CDATA[Serine/threonine-protein kinase 26]]></data>
      <data key="d5" xml:space="preserve"><![CDATA[source]]></data>
      <data key="d6" xml:space="preserve">1.5084320484037756</data>
      <data key="d7" xml:space="preserve">0.8063931515515731</data>
      <data key="d8" xml:space="preserve">false</data>
      <data key="d9" xml:space="preserve">0.11099999999999999</data>
      <data key="d10" xml:space="preserve"><![CDATA[TOMM70(3) VTI1B(3) AP2A1(4) AP2M1(4) AP2S1(4) CLASP1(4) CLASP2(4) HSPA1B(4) HSPA1L(4) HSPA8(4) IGF2R(4) SEC16A(4) ARHGEF2(5)]]></data>
      <data key="d11"/>
      <data key="d12"/>
      <data key="d15" xml:space="preserve">2.134786617802704E-4</data>
      <data key="d16" xml:space="preserve">0.6198820417588886</data>
      <data key="d17" xml:space="preserve">0.6198820417588886</data>
      <data key="d18" xml:space="preserve">318</data>
      <data key="d19" xml:space="preserve">0.013430685557461491</data>
      <data key="d20" xml:space="preserve">1.0</data>
      <data key="d21" xml:space="preserve">-2023.2007804131874</data>
      <data key="d22" xml:space="preserve">42.901654758948176</data>
      <data key="d24"/>
      <data key="d25">
        <y:ShapeNode>
          <y:Geometry height="40.0" width="40.0" x="-2043.2007804131874" y="22.901654758948176"/>
          <y:Fill color="#99FF99" transparent="false"/>
          <y:BorderStyle color="#CC3300" raised="false" type="line" width="3.0"/>
          <y:NodeLabel alignment="center" autoSizePolicy="content" fontFamily="Arial" fontSize="10" fontStyle="bold" hasBackgroundColor="false" hasLineColor="false" height="15.171875" horizontalTextPosition="center" iconTextGap="4" modelName="custom" textColor="#000000" verticalTextPosition="bottom" visible="true" width="35.123046875" x="2.4384765625" xml:space="preserve" y="12.4140625">STK26<y:LabelModel><y:SmartNodeLabelModel distance="4.0"/></y:LabelModel><y:ModelParameter><y:SmartNodeLabelModelParameter labelRatioX="0.0" labelRatioY="0.0" nodeRatioX="0.0" nodeRatioY="0.0" offsetX="0.0" offsetY="0.0" upX="0.0" upY="-1.0"/></y:ModelParameter></y:NodeLabel>
          <y:Shape type="ellipse"/>
        </y:ShapeNode>
      </data>
    </node>
    <node id="n748">
      <data key="d3" xml:space="preserve"><![CDATA[YPEL5]]></data>
      <data key="d4" xml:space="preserve"><![CDATA[Protein yippee-like 5]]></data>
      <data key="d5" xml:space="preserve"><![CDATA[source]]></data>
      <data key="d6" xml:space="preserve">7.29187612491722</data>
      <data key="d7" xml:space="preserve">3.1445346784421004</data>
      <data key="d8" xml:space="preserve">true</data>
      <data key="d9" xml:space="preserve">0.0020000000000000018</data>
      <data key="d10" xml:space="preserve"><![CDATA[TOMM70(3) VTI1B(3) AP2A1(4) AP2M1(4) AP2S1(4) CLASP1(4) CLASP2(4) HSPA1B(4) HSPA1L(4) HSPA8(4) IGF2R(4) SEC16A(4) ARHGEF2(5)]]></data>
      <data key="d11"/>
      <data key="d12"/>
      <data key="d15" xml:space="preserve">3.2482976674643923E-127</data>
      <data key="d16" xml:space="preserve">-2.6585728710568883</data>
      <data key="d17" xml:space="preserve">-2.6585728710568883</data>
      <data key="d18" xml:space="preserve">318</data>
      <data key="d19" xml:space="preserve">0.013430685557461491</data>
      <data key="d20" xml:space="preserve">1.0</data>
      <data key="d21" xml:space="preserve">-1980.4297651301918</data>
      <data key="d22" xml:space="preserve">329.71054408552277</data>
      <data key="d24"/>
      <data key="d25">
        <y:ShapeNode>
          <y:Geometry height="40.0" width="40.0" x="-2000.4297651301918" y="309.71054408552277"/>
          <y:Fill color="#99FF99" transparent="false"/>
          <y:BorderStyle color="#3399FF" raised="false" type="line" width="3.0"/>
          <y:NodeLabel alignment="center" autoSizePolicy="content" fontFamily="Arial" fontSize="10" fontStyle="bold" hasBackgroundColor="false" hasLineColor="false" height="15.171875" horizontalTextPosition="center" iconTextGap="4" modelName="custom" textColor="#000000" verticalTextPosition="bottom" visible="true" width="35.6796875" x="2.16015625" xml:space="preserve" y="12.4140625">YPEL5<y:LabelModel><y:SmartNodeLabelModel distance="4.0"/></y:LabelModel><y:ModelParameter><y:SmartNodeLabelModelParameter labelRatioX="0.0" labelRatioY="0.0" nodeRatioX="0.0" nodeRatioY="0.0" offsetX="0.0" offsetY="0.0" upX="0.0" upY="-1.0"/></y:ModelParameter></y:NodeLabel>
          <y:Shape type="ellipse"/>
        </y:ShapeNode>
      </data>
    </node>
    <node id="n749">
      <data key="d3" xml:space="preserve"><![CDATA[DIMT1]]></data>
      <data key="d4" xml:space="preserve"><![CDATA[Probable dimethyladenosine transferase]]></data>
      <data key="d5" xml:space="preserve"><![CDATA[source]]></data>
      <data key="d6" xml:space="preserve">3.2330315185668974</data>
      <data key="d7" xml:space="preserve">1.351423697075199</data>
      <data key="d8" xml:space="preserve">false</data>
      <data key="d9" xml:space="preserve">0.06899999999999995</data>
      <data key="d10" xml:space="preserve"><![CDATA[TOMM70(2) VTI1B(2) AP2A1(3) AP2M1(3) AP2S1(3) CLASP1(3) CLASP2(3) HSPA1B(3) HSPA1L(3) HSPA8(3) IGF2R(3) SEC16A(3) ARHGEF2(4)]]></data>
      <data key="d11"/>
      <data key="d12"/>
      <data key="d15" xml:space="preserve">5.15376401405277E-31</data>
      <data key="d16" xml:space="preserve">-0.5226246400023488</data>
      <data key="d17" xml:space="preserve">-0.5226246400023488</data>
      <data key="d18" xml:space="preserve">331</data>
      <data key="d19" xml:space="preserve">0.013430685557461491</data>
      <data key="d20" xml:space="preserve">1.0</data>
      <data key="d21" xml:space="preserve">-408.06041287583304</data>
      <data key="d22" xml:space="preserve">1070.728564756781</data>
      <data key="d24"/>
      <data key="d25">
        <y:ShapeNode>
          <y:Geometry height="40.0" width="40.0" x="-428.06041287583304" y="1050.728564756781"/>
          <y:Fill color="#99FF99" transparent="false"/>
          <y:BorderStyle color="#3399FF" raised="false" type="line" width="3.0"/>
          <y:NodeLabel alignment="center" autoSizePolicy="content" fontFamily="Arial" fontSize="10" fontStyle="bold" hasBackgroundColor="false" hasLineColor="false" height="15.171875" horizontalTextPosition="center" iconTextGap="4" modelName="custom" textColor="#000000" verticalTextPosition="bottom" visible="true" width="34.0" x="3.0" xml:space="preserve" y="12.4140625">DIMT1<y:LabelModel><y:SmartNodeLabelModel distance="4.0"/></y:LabelModel><y:ModelParameter><y:SmartNodeLabelModelParameter labelRatioX="0.0" labelRatioY="0.0" nodeRatioX="0.0" nodeRatioY="0.0" offsetX="0.0" offsetY="0.0" upX="0.0" upY="-1.0"/></y:ModelParameter></y:NodeLabel>
          <y:Shape type="ellipse"/>
        </y:ShapeNode>
      </data>
    </node>
    <node id="n750">
      <data key="d3" xml:space="preserve"><![CDATA[AP2M1]]></data>
      <data key="d4" xml:space="preserve"><![CDATA[AP-2 complex subunit mu]]></data>
      <data key="d5" xml:space="preserve"><![CDATA[source/sink]]></data>
      <data key="d6" xml:space="preserve">3.181955403470382</data>
      <data key="d7" xml:space="preserve">3.943741378288317</data>
      <data key="d8" xml:space="preserve">true</data>
      <data key="d9" xml:space="preserve">0.03500000000000003</data>
      <data key="d10" xml:space="preserve"><![CDATA[AP2M1(1)]]></data>
      <data key="d11" xml:space="preserve"><![CDATA[AP2M1(1) AARS(2) AASDHPPT(2) ACAA1(2) ACAA2(2) ACADM(2) ACAT1(2) ACAT2(2) ACLY(2) ACO2(2) ACOT1(2) ACOT2(2) ACOX1(2) ACOX3(2) ACSL1(2) ACSL3(2) ACSL4(2) ADH5(2) ADSL(2) AFG3L2(2) AGFG1(2) AGPS(2) AGRN(2) AHCY(2) AHCYL2(2) AIFM1(2) AIP(2) AKR1B1(2) AKR1B10(2) AKR1C1(2) AKR1C2(2) AKR1C3(2) ALDH1A3(2) ALDH3A1(2) ALDH3A2(2) ALDH4A1(2) ALDOA(2) ALG11(2) ALG2(2) AMACR(2) ANP32E(2) ANXA1(2) ANXA11(2) ANXA5(2) ANXA6(2) ANXA7(2) AP2A2(2) APRT(2) ARHGDIA(2) ARID4B(2) ASNS(2) ATAD1(2) ATIC(2) ATOX1(2) ATP2A2(2) ATP2A3(2) ATP2B1(2) ATP5F1A(2) ATP5F1B(2) ATP5F1C(2) ATP5F1D(2) ATP5ME(2) ATP5MG(2) ATP5PB(2) ATP5PD(2) ATP5PF(2) ATP5PO(2) BANF1(2) BCAP31(2) BCKDHA(2) BLM(2) BLOC1S2(2) BLOC1S3(2) BLVRB(2) BOP1(2) BRIX1(2) BRMS1(2) BSG(2) CABIN1(2) CAD(2) CAMLG(2) CAP1(2) CAP2(2) CAT(2) CAVIN1(2) CBR1(2) CBR3(2) CCAR2(2) CCS(2) CD3EAP(2) CDK5RAP3(2) CEBPZ(2) CENPK(2) CFL1(2) CFL2(2) CHORDC1(2) CIAO2A(2) CLGN(2) CLIC1(2) CLNS1A(2) CLPX(2) CNDP2(2) COA1(2) COX17(2) COX20(2) COX4I1(2) COX5A(2) COX5B(2) COX6B1(2) COX6C(2) COX7A2(2) COX7A2L(2) COX7C(2) CPOX(2) CPT1A(2) CROT(2) CS(2) CTPS1(2) CTPS2(2) CTSA(2) CTSB(2) CTSD(2) CTSS(2) CTSZ(2) DARS(2) DARS2(2) DBT(2) DCAF13(2) DCTPP1(2) DDT(2) DDX10(2) DDX18(2) DDX24(2) DDX27(2) DDX31(2) DDX47(2) DDX49(2) DDX52(2) DDX54(2) DDX56(2) DECR2(2) DERL1(2) DHRS4(2) DHRSX(2) DKC1(2) DLAT(2) DLD(2) DLST(2) DMAP1(2) DNAJB1(2) DNM1L(2) DPP3(2) DPYSL2(2) DPYSL3(2) DPYSL4(2) DPYSL5(2) DSN1(2) DSTN(2) EBNA1BP2(2) ECH1(2) ECHS1(2) EEF1E1(2) ELP2(2) EMD(2) EMG1(2) ENO1(2) ENO2(2) ENO3(2) EP400(2) ERH(2) ERLEC1(2) ERLIN2(2) ERO1A(2) ERP44(2) ESD(2) ETFA(2) ETFB(2) EXOSC10(2) EXOSC5(2) EXOSC6(2) EXOSC7(2) EXOSC8(2) EXOSC9(2) FABP5(2) FASN(2) FBL(2) FCF1(2) FKBP4(2) FUBP1(2) GAR1(2) GART(2) GCA(2) GCSH(2) GDI2(2) GFPT2(2) GGH(2) GLB1(2) GLS(2) GLUD1(2) GMFB(2) GMPS(2) GNL2(2) GNL3(2) GNPNAT1(2) GORASP1(2) GOSR2(2) GOT1(2) GOT2(2) GPD2(2) GPI(2) GPX8(2) GSS(2) GSTM3(2) GSTO1(2) GSTP1(2) GTF2B(2) GTF3C1(2) GTF3C2(2) GTF3C3(2) GTPBP4(2) H1FX(2) H2AFV(2) H2AFY(2) H2AFY2(2) HACD3(2) HACL1(2) HADHA(2) HADHB(2) HEATR1(2) HERPUD1(2) HINT1(2) HIRA(2) HIST1H2AH(2) HIST2H2AB(2) HIST2H2AC(2) HKDC1(2) HM13(2) HMGB2(2) HMGCL(2) HMOX1(2) HNRNPDL(2) HNRNPH3(2) HNRNPLL(2) HPRT1(2) HSD17B10(2) HSD17B12(2) HSD17B4(2) HSPA4(2) HSPE1(2) HSPH1(2) HTRA2(2) HUS1(2) IARS(2) IARS2(2) IDE(2) IDH1(2) IDH2(2) IDH3A(2) IDH3B(2) IDH3G(2) ILF2(2) ILF3(2) IMP3(2) IMPDH2(2) INCENP(2) INTS11(2) INTS4(2) INTS5(2) INTS7(2) IPO9(2) ISYNA1(2) ITPR1(2) ITPR2(2) KHSRP(2) KRR1(2) KTN1(2) LAMP2(2) LARS(2) LAS1L(2) LBR(2) LDHA(2) LDHB(2) LGR4(2) LMNA(2) LMNB1(2) LONP1(2) LONP2(2) LRPPRC(2) LYAR(2) MAIP1(2) MAP1B(2) MAP2K2(2) MAP2K4(2) MARS(2) MATR3(2) MBD1(2) MBD2(2) MCCC2(2) MDH1(2) MDH2(2) MECP2(2) MFF(2) MGST1(2) MIEF1(2) MIF(2) MKI67(2) MORF4L1(2) MPHOSPH10(2) MRTO4(2) MT-ATP6(2) MT-ATP8(2) MT-CO2(2) MYBBP1A(2) NAA10(2) NAA15(2) NAA20(2) NAA25(2) NABP2(2) NAF1(2) NAGK(2) NAP1L1(2) NAP1L4(2) NARS2(2) NDUFA4(2) NFKBIB(2) NFU1(2) NIP7(2) NME1(2) NME2(2) NME3(2) NME4(2) NOC4L(2) NOL6(2) NOL9(2) NOP2(2) NOP56(2) NOP58(2) NRDC(2) NSA2(2) NTMT1(2) NUDCD3(2) NUDT19(2) NUDT7(2) NUTF2(2) OGDH(2) OSBPL8(2) PA2G4(2) PACSIN3(2) PAK4(2) PCK2(2) PCNP(2) PDCD11(2) PDHA1(2) PDHB(2) PDIA6(2) PEBP1(2) PECR(2) PEPD(2) PES1(2) PEX13(2) PEX16(2) PEX19(2) PFAS(2) PFKL(2) PFKM(2) PFKP(2) PFN1(2) PFN2(2) PGAM1(2) PGD(2) PGK1(2) PGLS(2) PGM1(2) PGM2(2) PHB(2) PHB2(2) PHGDH(2) PHIP(2) PINX1(2) PIR(2) PKM(2) PLA2G4A(2) PLAA(2) PLIN2(2) PLIN3(2) PLS3(2) PLXNA1(2) PNP(2) POLR1B(2) POLR1E(2) POLR3C(2) POLR3G(2) PPA1(2) PPA2(2) PPAN(2) PPAT(2) PPIA(2) PPID(2) PPIF(2) PPM1L(2) PRDX1(2) PRDX3(2) PRDX4(2) PRDX6(2) PRMT5(2) PRORP(2) PRPS1(2) PRPS2(2) PRPSAP1(2) PRPSAP2(2) PSIP1(2) PTBP2(2) PTGES3(2) PTGR2(2) PUM3(2) PWP1(2) PWP2(2) PYGB(2) PYGL(2) PYGM(2) RAB10(2) RAB18(2) RAB21(2) RALY(2) RAPH1(2) RARS(2) RBM25(2) RBM28(2) RCC1(2) RCL1(2) REEP5(2) RHOF(2) RHOG(2) RHOT1(2) RMDN3(2) RPL7L1(2) RRBP1(2) RRP1(2) RRP1B(2) RRP9(2) RRS1(2) RSF1(2) RTN4(2) SAP130(2) SCD(2) SCFD1(2) SCO1(2) SCO2(2) SDHA(2) SDHAF3(2) SDHB(2) SDHD(2) SEC31A(2) SEC62(2) SH3GL1(2) SLC16A1(2) SLC25A3(2) SLC25A4(2) SLC25A5(2) SLC27A2(2) SLC3A2(2) SLC46A1(2) SLC7A11(2) SLC7A6(2) SMARCA1(2) SNX1(2) SNX5(2) SON(2) SORD(2) SPTBN2(2) SRI(2) SRSF10(2) SRXN1(2) ST13(2) STOM(2) STOML2(2) STRAP(2) STX17(2) STX7(2) STX8(2) SUCLA2(2) SUCLG1(2) SUCLG2(2) SUN1(2) SUPT7L(2) SURF6(2) SYNCRIP(2) SYNE1(2) TAB1(2) TADA1(2) TADA2B(2) TAF15(2) TAF2(2) TAF3(2) TAF6(2) TAF8(2) TALDO1(2) TBC1D5(2) TBCB(2) TBL3(2) TBP(2) TECR(2) TERF1(2) TFG(2) TFRC(2) TGM2(2) TK1(2) TKT(2) TLK1(2) TMED2(2) TMEM59(2) TOMM40(2) TOMM5(2) TOMM6(2) TOMM70(2) TOP1(2) TOP2A(2) TOP2B(2) TOP3A(2) TRAPPC3(2) TRMT10C(2) TRRAP(2) TTC19(2) TWF1(2) TXNDC5(2) TYSND1(2) UBA5(2) UBE2V1(2) UBTF(2) UBXN1(2) UCHL1(2) UFC1(2) UHRF2(2) UQCRB(2) UQCRC1(2) UQCRC2(2) UQCRFS1(2) UQCRQ(2) UROD(2) UTP11(2) UTP15(2) VAPA(2) VAPB(2) VARS(2) VDAC1(2) VDAC2(2) VDAC3(2) VPS35(2) VTI1B(2) WASF2(2) WDR12(2) WDR3(2) WDR36(2) WDR43(2) WDR46(2) WDR74(2) WDR75(2) XRN2(2) YARS(2) YARS2(2) YME1L1(2) YTHDC1(2) ZBTB7A(2) ZC3H8(2) ZFAND6(2) ZFR(2) ABR(3) ABT1(3) AGK(3) AHSA1(3) AK2(3) ALDH1A1(3) ALDH2(3) ALDH5A1(3) ANKRD27(3) AP3M1(3) ARFGAP2(3) ARFGAP3(3) ARHGAP1(3) ATP7A(3) ATXN2L(3) B3GLCT(3) BAG4(3) BRD3(3) BRD4(3) CACYBP(3) CCZ1B(3) CDK13(3) CHMP1B(3) CHMP2B(3) CISD2(3) CNTN1(3) CNTNAP1(3) COQ5(3) COQ8B(3) CRIP1(3) CSRP1(3) CXXC1(3) DCTD(3) DHODH(3) DIABLO(3) DIMT1(3) DUSP3(3) DYRK1A(3) EFL1(3) EHMT1(3) EMC1(3) EMC4(3) EMC9(3) ENDOG(3) EWSR1(3) FAR1(3) FECH(3) FNTB(3) G3BP2(3) GLO1(3) HAX1(3) HCCS(3) HDDC2(3) HPS6(3) HSD17B11(3) HTATIP2(3) HTRA1(3) IGBP1(3) IMPA1(3) IMPA2(3) INIP(3) INPP4A(3) IRF2(3) IRF2BP1(3) IRF9(3) L3MBTL2(3) LLGL2(3) LMNB2(3) LMTK2(3) LNPEP(3) MANF(3) MAP4(3) MLKL(3) MPHOSPH8(3) MTERF3(3) MTHFD1(3) MTHFD1L(3) MTMR6(3) MTMR9(3) MUS81(3) MYADM(3) MYLK(3) NAT10(3) NCKAP1(3) NEMF(3) NFIB(3) NOP16(3) NRF1(3) NSD3(3) NSDHL(3) NXN(3) ORMDL1(3) OSBP(3) OTUB1(3) P4HTM(3) PAPSS2(3) PARS2(3) PATZ1(3) PAXBP1(3) PBRM1(3) PCGF6(3) PDCD6IP(3) PDLIM5(3) PDP1(3) PDPR(3) PGAM5(3) PI4K2A(3) PI4KA(3) PLCB4(3) PLEKHA7(3) PMPCA(3) PMPCB(3) PNISR(3) PNPT1(3) POLG2(3) POLRMT(3) PPP1R8(3) PRR11(3) PTK7(3) PTPRA(3) RAB11B(3) RABGGTA(3) RANBP1(3) RBM15B(3) RBM3(3) RDH11(3) RFFL(3) RIC8A(3) RPAP3(3) RRP12(3) RSL1D1(3) S100A11(3) S100A6(3) SACM1L(3) SAR1A(3) SARS(3) SGTB(3) SLC12A6(3) SLC25A11(3) SLC4A2(3) SLIRP(3) SMPDL3B(3) SNF8(3) SPEN(3) SRM(3) SSBP1(3) SSH3(3) STMN1(3) TAGLN2(3) TARS2(3) TEFM(3) TFAM(3) TFB2M(3) TIGAR(3) TIMM10(3) TIMM29(3) TIMM9(3) TIPRL(3) TMF1(3) TMUB2(3) TMX1(3) TRIAP1(3) TXNDC17(3) TXNRD1(3) TXNRD2(3) UBA1(3) UBA2(3) UBA6(3) UBE2H(3) UBE2K(3) UBE2L3(3) UBE2R2(3) UBE2Z(3) URB1(3) USE1(3) USP5(3) USP8(3) VEZF1(3) VPS28(3) VPS51(3) VRK1(3) VTA1(3) WARS(3) WTAP(3) ZNF146(3) ZNF326(3) ACOT9(4) AKT1S1(4) CDS2(4) DENR(4) FGFR1(4) MAEA(4) MCTS1(4) MOB4(4) MORC3(4) PDCD10(4) SRA1(4) STK25(4) STK26(4) YPEL5(4)]]></data>
      <data key="d12"/>
      <data key="d13" xml:space="preserve">4.943786252003319E-4</data>
      <data key="d14" xml:space="preserve">2.34226930539592</data>
      <data key="d15" xml:space="preserve">1.0662618521292425E-49</data>
      <data key="d16" xml:space="preserve">-0.506242009483718</data>
      <data key="d17" xml:space="preserve">-0.506242009483718</data>
      <data key="d18" xml:space="preserve">337</data>
      <data key="d19" xml:space="preserve">0.013430685557461491</data>
      <data key="d20" xml:space="preserve">1.0</data>
      <data key="d21" xml:space="preserve">1207.4402347770974</data>
      <data key="d22" xml:space="preserve">-541.8885326688475</data>
      <data key="d24"/>
      <data key="d25">
        <y:ShapeNode>
          <y:Geometry height="40.0" width="40.0" x="1187.4402347770974" y="-561.8885326688475"/>
          <y:Fill color="#C0C0C0" transparent="false"/>
          <y:BorderStyle color="#3399FF" raised="false" type="line" width="3.0"/>
          <y:NodeLabel alignment="center" autoSizePolicy="content" fontFamily="Arial" fontSize="10" fontStyle="bold" hasBackgroundColor="false" hasLineColor="false" height="15.171875" horizontalTextPosition="center" iconTextGap="4" modelName="custom" textColor="#000000" verticalTextPosition="bottom" visible="true" width="37.3447265625" x="1.32763671875" xml:space="preserve" y="12.4140625">AP2M1<y:LabelModel><y:SmartNodeLabelModel distance="4.0"/></y:LabelModel><y:ModelParameter><y:SmartNodeLabelModelParameter labelRatioX="0.0" labelRatioY="0.0" nodeRatioX="0.0" nodeRatioY="0.0" offsetX="0.0" offsetY="0.0" upX="0.0" upY="-1.0"/></y:ModelParameter></y:NodeLabel>
          <y:Shape type="ellipse"/>
        </y:ShapeNode>
      </data>
    </node>
    <node id="n751">
      <data key="d3" xml:space="preserve"><![CDATA[EWSR1]]></data>
      <data key="d4" xml:space="preserve"><![CDATA[RNA-binding protein EWS]]></data>
      <data key="d5" xml:space="preserve"><![CDATA[source]]></data>
      <data key="d6" xml:space="preserve">3.2096098824474715</data>
      <data key="d7" xml:space="preserve">1.4463748263809526</data>
      <data key="d8" xml:space="preserve">false</data>
      <data key="d9" xml:space="preserve">0.10399999999999998</data>
      <data key="d10" xml:space="preserve"><![CDATA[TOMM70(2) VTI1B(2) AP2A1(3) AP2M1(3) AP2S1(3) CLASP1(3) CLASP2(3) HSPA1B(3) HSPA1L(3) HSPA8(3) IGF2R(3) SEC16A(3) ARHGEF2(4)]]></data>
      <data key="d11"/>
      <data key="d12"/>
      <data key="d15" xml:space="preserve">2.3667193336093475E-94</data>
      <data key="d16" xml:space="preserve">-0.5150797798752235</data>
      <data key="d17" xml:space="preserve">-0.5150797798752235</data>
      <data key="d18" xml:space="preserve">344</data>
      <data key="d19" xml:space="preserve">0.013430685557461491</data>
      <data key="d20" xml:space="preserve">1.0</data>
      <data key="d21" xml:space="preserve">599.7297004213427</data>
      <data key="d22" xml:space="preserve">436.46458582975134</data>
      <data key="d24"/>
      <data key="d25">
        <y:ShapeNode>
          <y:Geometry height="40.0" width="40.0" x="579.7297004213427" y="416.46458582975134"/>
          <y:Fill color="#99FF99" transparent="false"/>
          <y:BorderStyle color="#3399FF" raised="false" type="line" width="3.0"/>
          <y:NodeLabel alignment="center" autoSizePolicy="content" fontFamily="Arial" fontSize="10" fontStyle="bold" hasBackgroundColor="false" hasLineColor="false" height="15.171875" horizontalTextPosition="center" iconTextGap="4" modelName="custom" textColor="#000000" verticalTextPosition="bottom" visible="true" width="39.5615234375" x="0.21923828125" xml:space="preserve" y="12.4140625">EWSR1<y:LabelModel><y:SmartNodeLabelModel distance="4.0"/></y:LabelModel><y:ModelParameter><y:SmartNodeLabelModelParameter labelRatioX="0.0" labelRatioY="0.0" nodeRatioX="0.0" nodeRatioY="0.0" offsetX="0.0" offsetY="0.0" upX="0.0" upY="-1.0"/></y:ModelParameter></y:NodeLabel>
          <y:Shape type="ellipse"/>
        </y:ShapeNode>
      </data>
    </node>
    <node id="n752">
      <data key="d3" xml:space="preserve"><![CDATA[ZNRD2]]></data>
      <data key="d4" xml:space="preserve"><![CDATA[Protein ZNRD2]]></data>
      <data key="d5" xml:space="preserve"><![CDATA[source]]></data>
      <data key="d6" xml:space="preserve">5.861496535588175</data>
      <data key="d7" xml:space="preserve">2.4531219401127333</data>
      <data key="d8" xml:space="preserve">true</data>
      <data key="d9" xml:space="preserve">0.008000000000000007</data>
      <data key="d10" xml:space="preserve"><![CDATA[ARHGEF2(3) HSPA8(3)]]></data>
      <data key="d11"/>
      <data key="d12"/>
      <data key="d15" xml:space="preserve">1.7537444508391863E-258</data>
      <data key="d16" xml:space="preserve">1.7178570818356091</data>
      <data key="d17" xml:space="preserve">1.7178570818356091</data>
      <data key="d18" xml:space="preserve">349</data>
      <data key="d19" xml:space="preserve">0.013430685557461491</data>
      <data key="d20" xml:space="preserve">1.0</data>
      <data key="d21" xml:space="preserve">1165.3738715733875</data>
      <data key="d22" xml:space="preserve">403.35349924115303</data>
      <data key="d24"/>
      <data key="d25">
        <y:ShapeNode>
          <y:Geometry height="40.0" width="40.0" x="1145.3738715733875" y="383.35349924115303"/>
          <y:Fill color="#99FF99" transparent="false"/>
          <y:BorderStyle color="#CC3300" raised="false" type="line" width="3.0"/>
          <y:NodeLabel alignment="center" autoSizePolicy="content" fontFamily="Arial" fontSize="10" fontStyle="bold" hasBackgroundColor="false" hasLineColor="false" height="15.171875" horizontalTextPosition="center" iconTextGap="4" modelName="custom" textColor="#000000" verticalTextPosition="bottom" visible="true" width="37.3349609375" x="1.33251953125" xml:space="preserve" y="12.4140625">ZNRD2<y:LabelModel><y:SmartNodeLabelModel distance="4.0"/></y:LabelModel><y:ModelParameter><y:SmartNodeLabelModelParameter labelRatioX="0.0" labelRatioY="0.0" nodeRatioX="0.0" nodeRatioY="0.0" offsetX="0.0" offsetY="0.0" upX="0.0" upY="-1.0"/></y:ModelParameter></y:NodeLabel>
          <y:Shape type="ellipse"/>
        </y:ShapeNode>
      </data>
    </node>
    <node id="n753">
      <data key="d3" xml:space="preserve"><![CDATA[AP2A1]]></data>
      <data key="d4" xml:space="preserve"><![CDATA[AP-2 complex subunit alpha-1]]></data>
      <data key="d5" xml:space="preserve"><![CDATA[source/sink]]></data>
      <data key="d6" xml:space="preserve">2.810602112424307</data>
      <data key="d7" xml:space="preserve">2.3979122676478077</data>
      <data key="d8" xml:space="preserve">false</data>
      <data key="d9" xml:space="preserve">0.44599999999999995</data>
      <data key="d10" xml:space="preserve"><![CDATA[AP2A1(1)]]></data>
      <data key="d11" xml:space="preserve"><![CDATA[AP2A1(1) AARS(2) AASDHPPT(2) ACAA1(2) ACAA2(2) ACADM(2) ACAT1(2) ACAT2(2) ACLY(2) ACO2(2) ACOT1(2) ACOT2(2) ACOX1(2) ACOX3(2) ACSL1(2) ACSL3(2) ACSL4(2) ADH5(2) ADSL(2) AFG3L2(2) AGFG1(2) AGPS(2) AGRN(2) AHCY(2) AHCYL2(2) AIFM1(2) AIP(2) AKR1B1(2) AKR1B10(2) AKR1C1(2) AKR1C2(2) AKR1C3(2) ALDH1A3(2) ALDH3A1(2) ALDH3A2(2) ALDH4A1(2) ALDOA(2) ALG11(2) ALG2(2) AMACR(2) ANP32E(2) ANXA1(2) ANXA11(2) ANXA5(2) ANXA6(2) ANXA7(2) AP2A2(2) APRT(2) ARHGDIA(2) ARID4B(2) ASNS(2) ATAD1(2) ATIC(2) ATOX1(2) ATP2A2(2) ATP2A3(2) ATP2B1(2) ATP5F1A(2) ATP5F1B(2) ATP5F1C(2) ATP5F1D(2) ATP5ME(2) ATP5MG(2) ATP5PB(2) ATP5PD(2) ATP5PF(2) ATP5PO(2) ATP9A(2) BANF1(2) BCAP31(2) BCKDHA(2) BLM(2) BLOC1S2(2) BLOC1S3(2) BLVRB(2) BOP1(2) BRIX1(2) BRMS1(2) BSG(2) CABIN1(2) CAD(2) CAMLG(2) CAP1(2) CAP2(2) CAT(2) CAVIN1(2) CBR1(2) CBR3(2) CCAR2(2) CCS(2) CD3EAP(2) CDK5RAP3(2) CEBPZ(2) CENPK(2) CFL1(2) CFL2(2) CHORDC1(2) CIAO2A(2) CLGN(2) CLIC1(2) CLNS1A(2) CLPX(2) CNDP2(2) COA1(2) COX17(2) COX20(2) COX4I1(2) COX5A(2) COX5B(2) COX6B1(2) COX6C(2) COX7A2(2) COX7A2L(2) COX7C(2) CPOX(2) CPT1A(2) CROT(2) CS(2) CTPS1(2) CTPS2(2) CTSA(2) CTSB(2) CTSD(2) CTSS(2) CTSZ(2) DARS(2) DARS2(2) DBT(2) DCAF13(2) DCTPP1(2) DDT(2) DDX10(2) DDX18(2) DDX24(2) DDX27(2) DDX31(2) DDX47(2) DDX49(2) DDX52(2) DDX54(2) DDX56(2) DECR2(2) DERL1(2) DHRS4(2) DHRSX(2) DKC1(2) DLAT(2) DLD(2) DLST(2) DMAP1(2) DNAJB1(2) DNM1L(2) DPP3(2) DPYSL2(2) DPYSL3(2) DPYSL4(2) DPYSL5(2) DSN1(2) DSTN(2) EBNA1BP2(2) ECH1(2) ECHS1(2) EEF1E1(2) ELP2(2) EMD(2) EMG1(2) ENO1(2) ENO2(2) ENO3(2) EP400(2) ERH(2) ERLEC1(2) ERLIN2(2) ERO1A(2) ERP44(2) ESD(2) ETFA(2) ETFB(2) EXOSC10(2) EXOSC5(2) EXOSC6(2) EXOSC7(2) EXOSC8(2) EXOSC9(2) FABP5(2) FASN(2) FBL(2) FCF1(2) FKBP4(2) FUBP1(2) GAR1(2) GART(2) GCA(2) GCSH(2) GDI2(2) GFPT2(2) GGH(2) GLB1(2) GLS(2) GLUD1(2) GMFB(2) GMPS(2) GNL2(2) GNL3(2) GNPNAT1(2) GORASP1(2) GOSR2(2) GOT1(2) GOT2(2) GPD2(2) GPI(2) GPX8(2) GSS(2) GSTM3(2) GSTO1(2) GSTP1(2) GTF2B(2) GTF3C1(2) GTF3C2(2) GTF3C3(2) GTPBP4(2) H1FX(2) H2AFV(2) H2AFY(2) H2AFY2(2) HACD3(2) HACL1(2) HADHA(2) HADHB(2) HEATR1(2) HERPUD1(2) HINT1(2) HIRA(2) HIST1H2AH(2) HIST2H2AB(2) HIST2H2AC(2) HKDC1(2) HM13(2) HMGB2(2) HMGCL(2) HMOX1(2) HNRNPDL(2) HNRNPH3(2) HNRNPLL(2) HPRT1(2) HSD17B10(2) HSD17B12(2) HSD17B4(2) HSPA4(2) HSPE1(2) HSPH1(2) HTRA2(2) HUS1(2) IARS(2) IARS2(2) IDE(2) IDH1(2) IDH2(2) IDH3A(2) IDH3B(2) IDH3G(2) ILF2(2) ILF3(2) IMP3(2) IMPDH2(2) INCENP(2) INTS11(2) INTS4(2) INTS5(2) INTS7(2) IPO9(2) ISYNA1(2) ITPR1(2) ITPR2(2) KHSRP(2) KRR1(2) KTN1(2) LAMP2(2) LARS(2) LAS1L(2) LBR(2) LDHA(2) LDHB(2) LGR4(2) LMNA(2) LMNB1(2) LONP1(2) LONP2(2) LRPPRC(2) LYAR(2) MAIP1(2) MAP1B(2) MAP2K2(2) MAP2K4(2) MARS(2) MATR3(2) MBD1(2) MBD2(2) MCCC2(2) MDH1(2) MDH2(2) MECP2(2) MFF(2) MGST1(2) MIEF1(2) MIF(2) MKI67(2) MORF4L1(2) MPHOSPH10(2) MRTO4(2) MT-ATP6(2) MT-ATP8(2) MT-CO2(2) MYBBP1A(2) NAA10(2) NAA15(2) NAA20(2) NAA25(2) NABP2(2) NAF1(2) NAGK(2) NAP1L1(2) NAP1L4(2) NARS2(2) NDUFA4(2) NFKBIB(2) NFU1(2) NIP7(2) NME1(2) NME2(2) NME3(2) NME4(2) NOC4L(2) NOL6(2) NOL9(2) NOP2(2) NOP56(2) NOP58(2) NRDC(2) NSA2(2) NTMT1(2) NUDCD3(2) NUDT19(2) NUDT7(2) NUTF2(2) OGDH(2) OSBPL8(2) PA2G4(2) PACSIN3(2) PAK4(2) PCK2(2) PCNP(2) PDCD11(2) PDHA1(2) PDHB(2) PDIA6(2) PEBP1(2) PECR(2) PEPD(2) PES1(2) PEX13(2) PEX16(2) PEX19(2) PFAS(2) PFKL(2) PFKM(2) PFKP(2) PFN1(2) PFN2(2) PGAM1(2) PGD(2) PGK1(2) PGLS(2) PGM1(2) PGM2(2) PHB(2) PHB2(2) PHGDH(2) PHIP(2) PINX1(2) PIR(2) PKM(2) PLA2G4A(2) PLAA(2) PLIN2(2) PLIN3(2) PLS3(2) PLXNA1(2) PNP(2) POLR1B(2) POLR1E(2) POLR3C(2) POLR3G(2) PPA1(2) PPA2(2) PPAN(2) PPAT(2) PPIA(2) PPID(2) PPIF(2) PPM1L(2) PRDX1(2) PRDX3(2) PRDX4(2) PRDX6(2) PRMT5(2) PRORP(2) PRPS1(2) PRPS2(2) PRPSAP1(2) PRPSAP2(2) PSIP1(2) PTBP2(2) PTGES3(2) PTGR2(2) PUM3(2) PWP1(2) PWP2(2) PYGB(2) PYGL(2) PYGM(2) RAB10(2) RAB18(2) RAB21(2) RALY(2) RAPH1(2) RARS(2) RBM25(2) RBM28(2) RCC1(2) RCL1(2) REEP5(2) RHOF(2) RHOG(2) RHOT1(2) RMDN3(2) RPL7L1(2) RRBP1(2) RRP1(2) RRP1B(2) RRP9(2) RRS1(2) RSF1(2) RTN4(2) SAP130(2) SCD(2) SCFD1(2) SCO1(2) SCO2(2) SDHA(2) SDHAF3(2) SDHB(2) SDHD(2) SEC31A(2) SEC62(2) SH3GL1(2) SLC16A1(2) SLC25A3(2) SLC25A4(2) SLC25A5(2) SLC27A2(2) SLC3A2(2) SLC46A1(2) SLC7A11(2) SLC7A6(2) SMARCA1(2) SON(2) SORD(2) SPTBN2(2) SRI(2) SRSF10(2) SRXN1(2) ST13(2) STOM(2) STOML2(2) STRAP(2) STX17(2) STX7(2) STX8(2) SUCLA2(2) SUCLG1(2) SUCLG2(2) SUN1(2) SUPT7L(2) SURF6(2) SYNCRIP(2) SYNE1(2) TAB1(2) TADA1(2) TADA2B(2) TAF15(2) TAF2(2) TAF3(2) TAF6(2) TAF8(2) TALDO1(2) TBCB(2) TBL3(2) TBP(2) TECR(2) TERF1(2) TFG(2) TFRC(2) TGM2(2) TK1(2) TKT(2) TLK1(2) TMED2(2) TOMM40(2) TOMM5(2) TOMM6(2) TOMM70(2) TOP1(2) TOP2A(2) TOP2B(2) TOP3A(2) TRAPPC3(2) TRMT10C(2) TRRAP(2) TTC19(2) TWF1(2) TXNDC5(2) TYSND1(2) UBA5(2) UBE2V1(2) UBTF(2) UBXN1(2) UCHL1(2) UFC1(2) UHRF2(2) UQCRB(2) UQCRC1(2) UQCRC2(2) UQCRFS1(2) UQCRQ(2) UROD(2) UTP11(2) UTP15(2) VAPA(2) VAPB(2) VARS(2) VDAC1(2) VDAC2(2) VDAC3(2) VTI1B(2) WASF2(2) WDR12(2) WDR3(2) WDR36(2) WDR43(2) WDR46(2) WDR74(2) WDR75(2) XRN2(2) YARS(2) YARS2(2) YME1L1(2) YTHDC1(2) ZBTB7A(2) ZC3H8(2) ZFAND6(2) ZFR(2) ABR(3) ABT1(3) AGK(3) AHSA1(3) AK2(3) ALDH1A1(3) ALDH2(3) ALDH5A1(3) ANKRD27(3) AP3M1(3) ARFGAP2(3) ARFGAP3(3) ARHGAP1(3) ATP7A(3) ATXN2L(3) B3GLCT(3) BAG4(3) BRD3(3) BRD4(3) CACYBP(3) CCZ1B(3) CDK13(3) CHMP1B(3) CHMP2B(3) CISD2(3) CNTN1(3) CNTNAP1(3) COQ5(3) COQ8B(3) CRIP1(3) CSRP1(3) CXXC1(3) DCTD(3) DHODH(3) DIABLO(3) DIMT1(3) DUSP3(3) DYRK1A(3) EFL1(3) EHMT1(3) EMC1(3) EMC4(3) EMC9(3) ENDOG(3) EWSR1(3) FAR1(3) FECH(3) FNTB(3) G3BP2(3) GLO1(3) HAX1(3) HCCS(3) HDDC2(3) HPS6(3) HSD17B11(3) HTATIP2(3) HTRA1(3) IGBP1(3) IMPA1(3) IMPA2(3) INIP(3) INPP4A(3) IRF2(3) IRF2BP1(3) IRF9(3) L3MBTL2(3) LLGL2(3) LMNB2(3) LMTK2(3) LNPEP(3) MANF(3) MAP4(3) MLKL(3) MPHOSPH8(3) MTERF3(3) MTHFD1(3) MTHFD1L(3) MTMR6(3) MTMR9(3) MUS81(3) MYADM(3) MYLK(3) NAT10(3) NCKAP1(3) NEMF(3) NFIB(3) NOP16(3) NRF1(3) NSD3(3) NSDHL(3) NXN(3) ORMDL1(3) OSBP(3) OTUB1(3) P4HTM(3) PAPSS2(3) PARS2(3) PATZ1(3) PAXBP1(3) PBRM1(3) PCGF6(3) PDCD6IP(3) PDLIM5(3) PDP1(3) PDPR(3) PGAM5(3) PI4K2A(3) PI4KA(3) PLCB4(3) PLEKHA7(3) PMPCA(3) PMPCB(3) PNISR(3) PNPT1(3) POLG2(3) POLRMT(3) PPP1R8(3) PRR11(3) PTK7(3) PTPRA(3) RAB11B(3) RABGGTA(3) RANBP1(3) RBM15B(3) RBM3(3) RDH11(3) RFFL(3) RIC8A(3) RPAP3(3) RRP12(3) RSL1D1(3) S100A11(3) S100A6(3) SACM1L(3) SAR1A(3) SARS(3) SGTB(3) SLC12A6(3) SLC25A11(3) SLC4A2(3) SLIRP(3) SMPDL3B(3) SNF8(3) SPEN(3) SRM(3) SSBP1(3) SSH3(3) STMN1(3) TAGLN2(3) TARS2(3) TEFM(3) TFAM(3) TFB2M(3) TIGAR(3) TIMM10(3) TIMM29(3) TIMM9(3) TIPRL(3) TMF1(3) TMUB2(3) TMX1(3) TRIAP1(3) TXNDC17(3) TXNRD1(3) TXNRD2(3) UBA1(3) UBA2(3) UBA6(3) UBE2H(3) UBE2K(3) UBE2L3(3) UBE2R2(3) UBE2Z(3) URB1(3) USE1(3) USP5(3) USP8(3) VEZF1(3) VPS28(3) VPS51(3) VRK1(3) VTA1(3) WARS(3) WTAP(3) ZNF146(3) ZNF326(3) ACOT9(4) AKT1S1(4) CDS2(4) DENR(4) FGFR1(4) MAEA(4) MCTS1(4) MOB4(4) MORC3(4) PDCD10(4) SRA1(4) STK25(4) STK26(4) YPEL5(4)]]></data>
      <data key="d12"/>
      <data key="d13" xml:space="preserve">4.754960261887205E-4</data>
      <data key="d14" xml:space="preserve">2.571274205262916</data>
      <data key="d15" xml:space="preserve">1.850267816168483E-17</data>
      <data key="d16" xml:space="preserve">-0.47209675406469886</data>
      <data key="d17" xml:space="preserve">-0.47209675406469886</data>
      <data key="d18" xml:space="preserve">357</data>
      <data key="d19" xml:space="preserve">0.013430685557461491</data>
      <data key="d20" xml:space="preserve">1.0</data>
      <data key="d21" xml:space="preserve">1191.7531530460387</data>
      <data key="d22" xml:space="preserve">-362.54042325534397</data>
      <data key="d24"/>
      <data key="d25">
        <y:ShapeNode>
          <y:Geometry height="40.0" width="40.0" x="1171.7531530460387" y="-382.54042325534397"/>
          <y:Fill color="#C0C0C0" transparent="false"/>
          <y:BorderStyle color="#3399FF" raised="false" type="line" width="3.0"/>
          <y:NodeLabel alignment="center" autoSizePolicy="content" fontFamily="Arial" fontSize="10" fontStyle="bold" hasBackgroundColor="false" hasLineColor="false" height="15.171875" horizontalTextPosition="center" iconTextGap="4" modelName="custom" textColor="#000000" verticalTextPosition="bottom" visible="true" width="36.236328125" x="1.8818359375" xml:space="preserve" y="12.4140625">AP2A1<y:LabelModel><y:SmartNodeLabelModel distance="4.0"/></y:LabelModel><y:ModelParameter><y:SmartNodeLabelModelParameter labelRatioX="0.0" labelRatioY="0.0" nodeRatioX="0.0" nodeRatioY="0.0" offsetX="0.0" offsetY="0.0" upX="0.0" upY="-1.0"/></y:ModelParameter></y:NodeLabel>
          <y:Shape type="ellipse"/>
        </y:ShapeNode>
      </data>
    </node>
    <node id="n754">
      <data key="d3" xml:space="preserve"><![CDATA[EHMT1]]></data>
      <data key="d4" xml:space="preserve"><![CDATA[Histone-lysine N-methyltransferase EHMT1]]></data>
      <data key="d5" xml:space="preserve"><![CDATA[source]]></data>
      <data key="d6" xml:space="preserve">4.171812704904792</data>
      <data key="d7" xml:space="preserve">2.52067311060189</data>
      <data key="d8" xml:space="preserve">true</data>
      <data key="d9" xml:space="preserve">0.038000000000000034</data>
      <data key="d10" xml:space="preserve"><![CDATA[TOMM70(2) VTI1B(2) AP2A1(3) AP2M1(3) AP2S1(3) CLASP1(3) CLASP2(3) HSPA1B(3) HSPA1L(3) HSPA8(3) IGF2R(3) SEC16A(3) ARHGEF2(4)]]></data>
      <data key="d11"/>
      <data key="d12"/>
      <data key="d15" xml:space="preserve">1.1077131206366574E-20</data>
      <data key="d16" xml:space="preserve">-0.8721383999514842</data>
      <data key="d17" xml:space="preserve">-0.8721383999514842</data>
      <data key="d18" xml:space="preserve">390</data>
      <data key="d19" xml:space="preserve">0.013430685557461491</data>
      <data key="d20" xml:space="preserve">1.0</data>
      <data key="d21" xml:space="preserve">-1947.6279974768383</data>
      <data key="d22" xml:space="preserve">-318.44412547504356</data>
      <data key="d24"/>
      <data key="d25">
        <y:ShapeNode>
          <y:Geometry height="40.0" width="40.0" x="-1967.6279974768383" y="-338.44412547504356"/>
          <y:Fill color="#99FF99" transparent="false"/>
          <y:BorderStyle color="#3399FF" raised="false" type="line" width="3.0"/>
          <y:NodeLabel alignment="center" autoSizePolicy="content" fontFamily="Arial" fontSize="10" fontStyle="bold" hasBackgroundColor="false" hasLineColor="false" height="15.171875" horizontalTextPosition="center" iconTextGap="4" modelName="custom" textColor="#000000" verticalTextPosition="bottom" visible="true" width="37.8916015625" x="1.05419921875" xml:space="preserve" y="12.4140625">EHMT1<y:LabelModel><y:SmartNodeLabelModel distance="4.0"/></y:LabelModel><y:ModelParameter><y:SmartNodeLabelModelParameter labelRatioX="0.0" labelRatioY="0.0" nodeRatioX="0.0" nodeRatioY="0.0" offsetX="0.0" offsetY="0.0" upX="0.0" upY="-1.0"/></y:ModelParameter></y:NodeLabel>
          <y:Shape type="ellipse"/>
        </y:ShapeNode>
      </data>
    </node>
    <node id="n755">
      <data key="d3" xml:space="preserve"><![CDATA[L3MBTL2]]></data>
      <data key="d4" xml:space="preserve"><![CDATA[Lethal(3)malignant brain tumor-like protein 2]]></data>
      <data key="d5" xml:space="preserve"><![CDATA[source]]></data>
      <data key="d6" xml:space="preserve">8.04462202927053</data>
      <data key="d7" xml:space="preserve">3.6486618777300577</data>
      <data key="d8" xml:space="preserve">true</data>
      <data key="d9" xml:space="preserve">0.01100000000000001</data>
      <data key="d10" xml:space="preserve"><![CDATA[TOMM70(2) VTI1B(2) AP2A1(3) AP2M1(3) AP2S1(3) CLASP1(3) CLASP2(3) HSPA1B(3) HSPA1L(3) HSPA8(3) IGF2R(3) SEC16A(3) ARHGEF2(4)]]></data>
      <data key="d11"/>
      <data key="d12"/>
      <data key="d15" xml:space="preserve">0.0</data>
      <data key="d16" xml:space="preserve">3.235797179691234</data>
      <data key="d17" xml:space="preserve">3.235797179691234</data>
      <data key="d18" xml:space="preserve">390</data>
      <data key="d19" xml:space="preserve">0.013430685557461491</data>
      <data key="d20" xml:space="preserve">1.0</data>
      <data key="d21" xml:space="preserve">-1861.2824704759544</data>
      <data key="d22" xml:space="preserve">-319.1339527942374</data>
      <data key="d24"/>
      <data key="d25">
        <y:ShapeNode>
          <y:Geometry height="40.0" width="40.0" x="-1881.2824704759544" y="-339.1339527942374"/>
          <y:Fill color="#99FF99" transparent="false"/>
          <y:BorderStyle color="#CC3300" raised="false" type="line" width="3.0"/>
          <y:NodeLabel alignment="center" autoSizePolicy="content" fontFamily="Arial" fontSize="10" fontStyle="bold" hasBackgroundColor="false" hasLineColor="false" height="15.171875" horizontalTextPosition="center" iconTextGap="4" modelName="custom" textColor="#000000" verticalTextPosition="bottom" visible="true" width="49.0" x="-4.5" xml:space="preserve" y="12.4140625">L3MBTL2<y:LabelModel><y:SmartNodeLabelModel distance="4.0"/></y:LabelModel><y:ModelParameter><y:SmartNodeLabelModelParameter labelRatioX="0.0" labelRatioY="0.0" nodeRatioX="0.0" nodeRatioY="0.0" offsetX="0.0" offsetY="0.0" upX="0.0" upY="-1.0"/></y:ModelParameter></y:NodeLabel>
          <y:Shape type="ellipse"/>
        </y:ShapeNode>
      </data>
    </node>
    <node id="n756">
      <data key="d3" xml:space="preserve"><![CDATA[MPHOSPH8]]></data>
      <data key="d4" xml:space="preserve"><![CDATA[M-phase phosphoprotein 8]]></data>
      <data key="d5" xml:space="preserve"><![CDATA[source]]></data>
      <data key="d6" xml:space="preserve">5.139928472141133</data>
      <data key="d7" xml:space="preserve">2.368577578345921</data>
      <data key="d8" xml:space="preserve">true</data>
      <data key="d9" xml:space="preserve">0.04400000000000004</data>
      <data key="d10" xml:space="preserve"><![CDATA[TOMM70(2) VTI1B(2) AP2A1(3) AP2M1(3) AP2S1(3) CLASP1(3) CLASP2(3) HSPA1B(3) HSPA1L(3) HSPA8(3) IGF2R(3) SEC16A(3) ARHGEF2(4)]]></data>
      <data key="d11"/>
      <data key="d12"/>
      <data key="d15" xml:space="preserve">0.0</data>
      <data key="d16" xml:space="preserve">-1.3209432349363537</data>
      <data key="d17" xml:space="preserve">-1.3209432349363537</data>
      <data key="d18" xml:space="preserve">391</data>
      <data key="d19" xml:space="preserve">0.013430685557461491</data>
      <data key="d20" xml:space="preserve">1.0</data>
      <data key="d21" xml:space="preserve">-2006.690520057073</data>
      <data key="d22" xml:space="preserve">-320.84777936716443</data>
      <data key="d24"/>
      <data key="d25">
        <y:ShapeNode>
          <y:Geometry height="40.0" width="40.0" x="-2026.690520057073" y="-340.84777936716443"/>
          <y:Fill color="#99FF99" transparent="false"/>
          <y:BorderStyle color="#3399FF" raised="false" type="line" width="3.0"/>
          <y:NodeLabel alignment="center" autoSizePolicy="content" fontFamily="Arial" fontSize="10" fontStyle="bold" hasBackgroundColor="false" hasLineColor="false" height="15.171875" horizontalTextPosition="center" iconTextGap="4" modelName="custom" textColor="#000000" verticalTextPosition="bottom" visible="true" width="60.123046875" x="-10.0615234375" xml:space="preserve" y="12.4140625">MPHOSPH8<y:LabelModel><y:SmartNodeLabelModel distance="4.0"/></y:LabelModel><y:ModelParameter><y:SmartNodeLabelModelParameter labelRatioX="0.0" labelRatioY="0.0" nodeRatioX="0.0" nodeRatioY="0.0" offsetX="0.0" offsetY="0.0" upX="0.0" upY="-1.0"/></y:ModelParameter></y:NodeLabel>
          <y:Shape type="ellipse"/>
        </y:ShapeNode>
      </data>
    </node>
    <node id="n757">
      <data key="d3" xml:space="preserve"><![CDATA[PCGF6]]></data>
      <data key="d4" xml:space="preserve"><![CDATA[Polycomb group RING finger protein 6]]></data>
      <data key="d5" xml:space="preserve"><![CDATA[source]]></data>
      <data key="d6" xml:space="preserve">7.367312769019566</data>
      <data key="d7" xml:space="preserve">3.250296301676823</data>
      <data key="d8" xml:space="preserve">true</data>
      <data key="d9" xml:space="preserve">0.0010000000000000009</data>
      <data key="d10" xml:space="preserve"><![CDATA[TOMM70(2) VTI1B(2) AP2A1(3) AP2M1(3) AP2S1(3) CLASP1(3) CLASP2(3) HSPA1B(3) HSPA1L(3) HSPA8(3) IGF2R(3) SEC16A(3) ARHGEF2(4)]]></data>
      <data key="d11"/>
      <data key="d12"/>
      <data key="d15" xml:space="preserve">9.88944946112287E-17</data>
      <data key="d16" xml:space="preserve">-3.3913077871186514</data>
      <data key="d17" xml:space="preserve">-3.3913077871186514</data>
      <data key="d18" xml:space="preserve">390</data>
      <data key="d19" xml:space="preserve">0.013430685557461491</data>
      <data key="d20" xml:space="preserve">1.0</data>
      <data key="d21" xml:space="preserve">-1913.0651816529214</data>
      <data key="d22" xml:space="preserve">-307.7682408436049</data>
      <data key="d24"/>
      <data key="d25">
        <y:ShapeNode>
          <y:Geometry height="40.0" width="40.0" x="-1933.0651816529214" y="-327.7682408436049"/>
          <y:Fill color="#99FF99" transparent="false"/>
          <y:BorderStyle color="#3399FF" raised="false" type="line" width="3.0"/>
          <y:NodeLabel alignment="center" autoSizePolicy="content" fontFamily="Arial" fontSize="10" fontStyle="bold" hasBackgroundColor="false" hasLineColor="false" height="15.171875" horizontalTextPosition="center" iconTextGap="4" modelName="custom" textColor="#000000" verticalTextPosition="bottom" visible="true" width="37.33984375" x="1.330078125" xml:space="preserve" y="12.4140625">PCGF6<y:LabelModel><y:SmartNodeLabelModel distance="4.0"/></y:LabelModel><y:ModelParameter><y:SmartNodeLabelModelParameter labelRatioX="0.0" labelRatioY="0.0" nodeRatioX="0.0" nodeRatioY="0.0" offsetX="0.0" offsetY="0.0" upX="0.0" upY="-1.0"/></y:ModelParameter></y:NodeLabel>
          <y:Shape type="ellipse"/>
        </y:ShapeNode>
      </data>
    </node>
    <node id="n758">
      <data key="d3" xml:space="preserve"><![CDATA[RIC8A]]></data>
      <data key="d4" xml:space="preserve"><![CDATA[Synembryn-A]]></data>
      <data key="d5" xml:space="preserve"><![CDATA[source]]></data>
      <data key="d6" xml:space="preserve">5.2868104405692184</data>
      <data key="d7" xml:space="preserve">2.181017540525614</data>
      <data key="d8" xml:space="preserve">true</data>
      <data key="d9" xml:space="preserve">0.013000000000000012</data>
      <data key="d10" xml:space="preserve"><![CDATA[TOMM70(2) VTI1B(2) AP2A1(3) AP2M1(3) AP2S1(3) CLASP1(3) CLASP2(3) HSPA1B(3) HSPA1L(3) HSPA8(3) IGF2R(3) SEC16A(3) ARHGEF2(4)]]></data>
      <data key="d11"/>
      <data key="d12"/>
      <data key="d15" xml:space="preserve">2.9752266429884897E-158</data>
      <data key="d16" xml:space="preserve">1.3975182317255848</data>
      <data key="d17" xml:space="preserve">1.3975182317255848</data>
      <data key="d18" xml:space="preserve">418</data>
      <data key="d19" xml:space="preserve">0.013430685557461491</data>
      <data key="d20" xml:space="preserve">1.0</data>
      <data key="d21" xml:space="preserve">-862.6015003298462</data>
      <data key="d22" xml:space="preserve">-1190.7616970356896</data>
      <data key="d24"/>
      <data key="d25">
        <y:ShapeNode>
          <y:Geometry height="40.0" width="40.0" x="-882.6015003298462" y="-1210.7616970356896"/>
          <y:Fill color="#99FF99" transparent="false"/>
          <y:BorderStyle color="#CC3300" raised="false" type="line" width="3.0"/>
          <y:NodeLabel alignment="center" autoSizePolicy="content" fontFamily="Arial" fontSize="10" fontStyle="bold" hasBackgroundColor="false" hasLineColor="false" height="15.171875" horizontalTextPosition="center" iconTextGap="4" modelName="custom" textColor="#000000" verticalTextPosition="bottom" visible="true" width="34.0048828125" x="2.99755859375" xml:space="preserve" y="12.4140625">RIC8A<y:LabelModel><y:SmartNodeLabelModel distance="4.0"/></y:LabelModel><y:ModelParameter><y:SmartNodeLabelModelParameter labelRatioX="0.0" labelRatioY="0.0" nodeRatioX="0.0" nodeRatioY="0.0" offsetX="0.0" offsetY="0.0" upX="0.0" upY="-1.0"/></y:ModelParameter></y:NodeLabel>
          <y:Shape type="ellipse"/>
        </y:ShapeNode>
      </data>
    </node>
    <node id="n759">
      <data key="d3" xml:space="preserve"><![CDATA[SEC16A]]></data>
      <data key="d4" xml:space="preserve"><![CDATA[Protein transport protein Sec16A]]></data>
      <data key="d5" xml:space="preserve"><![CDATA[sink]]></data>
      <data key="d6" xml:space="preserve">1.121060527547944</data>
      <data key="d7" xml:space="preserve">0.7838068731593311</data>
      <data key="d8" xml:space="preserve">false</data>
      <data key="d9" xml:space="preserve">0.20799999999999996</data>
      <data key="d10"/>
      <data key="d11" xml:space="preserve"><![CDATA[AARS(2) AASDHPPT(2) ACAA1(2) ACAA2(2) ACADM(2) ACAT1(2) ACAT2(2) ACLY(2) ACO2(2) ACOT1(2) ACOT2(2) ACOX1(2) ACOX3(2) ACSL1(2) ACSL3(2) ACSL4(2) ADH5(2) ADSL(2) AFG3L2(2) AGPS(2) AGRN(2) AHCY(2) AHCYL2(2) AIFM1(2) AIP(2) AKR1B1(2) AKR1B10(2) AKR1C1(2) AKR1C2(2) AKR1C3(2) ALDH1A3(2) ALDH3A1(2) ALDH3A2(2) ALDH4A1(2) ALDOA(2) ALG11(2) ALG2(2) AMACR(2) ANP32E(2) ANXA1(2) ANXA11(2) ANXA5(2) ANXA6(2) ANXA7(2) APRT(2) ARHGDIA(2) ARID4B(2) ASNS(2) ATAD1(2) ATIC(2) ATOX1(2) ATP2A2(2) ATP2A3(2) ATP2B1(2) ATP5F1A(2) ATP5F1B(2) ATP5F1C(2) ATP5F1D(2) ATP5ME(2) ATP5MG(2) ATP5PB(2) ATP5PD(2) ATP5PF(2) ATP5PO(2) BANF1(2) BCAP31(2) BCKDHA(2) BLM(2) BLOC1S2(2) BLOC1S3(2) BLVRB(2) BOP1(2) BRIX1(2) BRMS1(2) BSG(2) CABIN1(2) CAD(2) CAMLG(2) CAP1(2) CAP2(2) CAT(2) CAVIN1(2) CBR1(2) CBR3(2) CCAR2(2) CCS(2) CD3EAP(2) CDK5RAP3(2) CEBPZ(2) CENPK(2) CFL1(2) CFL2(2) CHORDC1(2) CIAO2A(2) CLGN(2) CLIC1(2) CLNS1A(2) CLPX(2) CNDP2(2) COA1(2) COX17(2) COX20(2) COX4I1(2) COX5A(2) COX5B(2) COX6B1(2) COX6C(2) COX7A2(2) COX7A2L(2) COX7C(2) CPOX(2) CPT1A(2) CROT(2) CS(2) CTPS1(2) CTPS2(2) CTSA(2) CTSB(2) CTSD(2) CTSS(2) CTSZ(2) DARS(2) DARS2(2) DBT(2) DCAF13(2) DCTPP1(2) DDT(2) DDX10(2) DDX18(2) DDX24(2) DDX27(2) DDX31(2) DDX47(2) DDX49(2) DDX52(2) DDX54(2) DDX56(2) DECR2(2) DERL1(2) DHRS4(2) DHRSX(2) DKC1(2) DLAT(2) DLD(2) DLST(2) DMAP1(2) DNAJB1(2) DNM1L(2) DPP3(2) DPYSL2(2) DPYSL3(2) DPYSL4(2) DPYSL5(2) DSN1(2) DSTN(2) EBNA1BP2(2) ECH1(2) ECHS1(2) EEF1E1(2) ELP2(2) EMD(2) EMG1(2) ENO1(2) ENO2(2) ENO3(2) EP400(2) ERH(2) ERLEC1(2) ERLIN2(2) ERO1A(2) ERP44(2) ESD(2) ETFA(2) ETFB(2) EXOSC10(2) EXOSC5(2) EXOSC6(2) EXOSC7(2) EXOSC8(2) EXOSC9(2) FABP5(2) FASN(2) FBL(2) FCF1(2) FKBP4(2) FUBP1(2) GAR1(2) GART(2) GCA(2) GCSH(2) GDI2(2) GFPT2(2) GGH(2) GLB1(2) GLS(2) GLUD1(2) GMFB(2) GMPS(2) GNL2(2) GNL3(2) GNPNAT1(2) GORASP1(2) GOSR2(2) GOT1(2) GOT2(2) GPD2(2) GPI(2) GPX8(2) GSS(2) GSTM3(2) GSTO1(2) GSTP1(2) GTF2B(2) GTF3C1(2) GTF3C2(2) GTF3C3(2) GTPBP4(2) H1FX(2) H2AFV(2) H2AFY(2) H2AFY2(2) HACD3(2) HACL1(2) HADHA(2) HADHB(2) HEATR1(2) HERPUD1(2) HINT1(2) HIRA(2) HIST1H2AH(2) HIST2H2AB(2) HIST2H2AC(2) HKDC1(2) HM13(2) HMGB2(2) HMGCL(2) HMOX1(2) HNRNPDL(2) HNRNPH3(2) HNRNPLL(2) HPRT1(2) HSD17B10(2) HSD17B12(2) HSD17B4(2) HSPA4(2) HSPE1(2) HSPH1(2) HTRA2(2) HUS1(2) IARS(2) IARS2(2) IDE(2) IDH1(2) IDH2(2) IDH3A(2) IDH3B(2) IDH3G(2) ILF2(2) ILF3(2) IMP3(2) IMPDH2(2) INCENP(2) INTS11(2) INTS4(2) INTS5(2) INTS7(2) IPO9(2) ISYNA1(2) ITPR1(2) ITPR2(2) KHSRP(2) KRR1(2) KTN1(2) LAMP2(2) LARS(2) LAS1L(2) LBR(2) LDHA(2) LDHB(2) LGR4(2) LMNA(2) LMNB1(2) LONP1(2) LONP2(2) LRPPRC(2) LYAR(2) MAIP1(2) MAP1B(2) MAP2K2(2) MAP2K4(2) MARS(2) MATR3(2) MBD1(2) MBD2(2) MCCC2(2) MDH1(2) MDH2(2) MECP2(2) MFF(2) MGST1(2) MIEF1(2) MIF(2) MKI67(2) MORF4L1(2) MPHOSPH10(2) MRTO4(2) MT-ATP6(2) MT-ATP8(2) MT-CO2(2) MYBBP1A(2) NAA10(2) NAA15(2) NAA20(2) NAA25(2) NABP2(2) NAF1(2) NAGK(2) NAP1L1(2) NAP1L4(2) NARS2(2) NDUFA4(2) NFKBIB(2) NFU1(2) NIP7(2) NME1(2) NME2(2) NME3(2) NME4(2) NOC4L(2) NOL6(2) NOL9(2) NOP2(2) NOP56(2) NOP58(2) NRDC(2) NSA2(2) NTMT1(2) NUDCD3(2) NUDT19(2) NUDT7(2) NUTF2(2) OGDH(2) OSBPL8(2) PA2G4(2) PACSIN3(2) PAK4(2) PCK2(2) PCNP(2) PDCD11(2) PDHA1(2) PDHB(2) PDIA6(2) PEBP1(2) PECR(2) PEPD(2) PES1(2) PEX13(2) PEX16(2) PEX19(2) PFAS(2) PFKL(2) PFKM(2) PFKP(2) PFN1(2) PFN2(2) PGAM1(2) PGD(2) PGK1(2) PGLS(2) PGM1(2) PGM2(2) PHB(2) PHB2(2) PHGDH(2) PHIP(2) PINX1(2) PIR(2) PKM(2) PLA2G4A(2) PLAA(2) PLIN2(2) PLIN3(2) PLS3(2) PLXNA1(2) PNP(2) POLR1B(2) POLR1E(2) POLR3C(2) POLR3G(2) PPA1(2) PPA2(2) PPAN(2) PPAT(2) PPIA(2) PPID(2) PPIF(2) PPM1L(2) PRDX1(2) PRDX3(2) PRDX4(2) PRDX6(2) PRMT5(2) PRORP(2) PRPS1(2) PRPS2(2) PRPSAP1(2) PRPSAP2(2) PSIP1(2) PTBP2(2) PTGES3(2) PTGR2(2) PUM3(2) PWP1(2) PWP2(2) PYGB(2) PYGL(2) PYGM(2) RAB10(2) RAB18(2) RAB21(2) RALY(2) RAPH1(2) RARS(2) RBM25(2) RBM28(2) RCC1(2) RCL1(2) REEP5(2) RHOF(2) RHOG(2) RHOT1(2) RMDN3(2) RPL7L1(2) RRBP1(2) RRP1(2) RRP1B(2) RRP9(2) RRS1(2) RSF1(2) RTN4(2) SAP130(2) SCD(2) SCFD1(2) SCO1(2) SCO2(2) SDHA(2) SDHAF3(2) SDHB(2) SDHD(2) SEC31A(2) SEC62(2) SH3GL1(2) SLC16A1(2) SLC25A3(2) SLC25A4(2) SLC25A5(2) SLC27A2(2) SLC3A2(2) SLC46A1(2) SLC7A11(2) SLC7A6(2) SMARCA1(2) SON(2) SORD(2) SPTBN2(2) SRI(2) SRSF10(2) SRXN1(2) ST13(2) STOM(2) STOML2(2) STRAP(2) STX17(2) STX7(2) STX8(2) SUCLA2(2) SUCLG1(2) SUCLG2(2) SUN1(2) SUPT7L(2) SURF6(2) SYNCRIP(2) SYNE1(2) TAB1(2) TADA1(2) TADA2B(2) TAF15(2) TAF2(2) TAF3(2) TAF6(2) TAF8(2) TALDO1(2) TBCB(2) TBL3(2) TBP(2) TECR(2) TERF1(2) TFG(2) TGM2(2) TK1(2) TKT(2) TLK1(2) TMED2(2) TOMM40(2) TOMM5(2) TOMM6(2) TOMM70(2) TOP1(2) TOP2A(2) TOP2B(2) TOP3A(2) TRAPPC3(2) TRMT10C(2) TRRAP(2) TTC19(2) TWF1(2) TXNDC5(2) TYSND1(2) UBA5(2) UBE2V1(2) UBTF(2) UBXN1(2) UCHL1(2) UFC1(2) UHRF2(2) UQCRB(2) UQCRC1(2) UQCRC2(2) UQCRFS1(2) UQCRQ(2) UROD(2) UTP11(2) UTP15(2) VAPA(2) VAPB(2) VARS(2) VDAC1(2) VDAC2(2) VDAC3(2) VTI1B(2) WASF2(2) WDR12(2) WDR3(2) WDR36(2) WDR43(2) WDR46(2) WDR74(2) WDR75(2) XRN2(2) YARS(2) YARS2(2) YME1L1(2) YTHDC1(2) ZBTB7A(2) ZC3H8(2) ZFAND6(2) ZFR(2) ABR(3) ABT1(3) AGK(3) AHSA1(3) AK2(3) ALDH1A1(3) ALDH2(3) ALDH5A1(3) ANKRD27(3) AP3M1(3) ARFGAP2(3) ARFGAP3(3) ARHGAP1(3) ATP7A(3) ATXN2L(3) B3GLCT(3) BAG4(3) BRD3(3) BRD4(3) CACYBP(3) CCZ1B(3) CDK13(3) CHMP1B(3) CHMP2B(3) CISD2(3) CNTN1(3) CNTNAP1(3) COQ5(3) COQ8B(3) CRIP1(3) CSRP1(3) CXXC1(3) DCTD(3) DHODH(3) DIABLO(3) DIMT1(3) DUSP3(3) DYRK1A(3) EFL1(3) EHMT1(3) EMC1(3) EMC4(3) EMC9(3) ENDOG(3) EWSR1(3) FAR1(3) FECH(3) FNTB(3) G3BP2(3) GLO1(3) HAX1(3) HCCS(3) HDDC2(3) HPS6(3) HSD17B11(3) HTATIP2(3) HTRA1(3) IGBP1(3) IMPA1(3) IMPA2(3) INIP(3) INPP4A(3) IRF2(3) IRF2BP1(3) IRF9(3) L3MBTL2(3) LLGL2(3) LMNB2(3) LMTK2(3) LNPEP(3) MANF(3) MAP4(3) MLKL(3) MPHOSPH8(3) MTERF3(3) MTHFD1(3) MTHFD1L(3) MTMR6(3) MTMR9(3) MUS81(3) MYADM(3) MYLK(3) NAT10(3) NCKAP1(3) NEMF(3) NFIB(3) NOP16(3) NRF1(3) NSD3(3) NSDHL(3) NXN(3) ORMDL1(3) OSBP(3) OTUB1(3) P4HTM(3) PAPSS2(3) PARS2(3) PATZ1(3) PAXBP1(3) PBRM1(3) PCGF6(3) PDCD6IP(3) PDLIM5(3) PDP1(3) PDPR(3) PGAM5(3) PI4K2A(3) PI4KA(3) PLCB4(3) PLEKHA7(3) PMPCA(3) PMPCB(3) PNISR(3) PNPT1(3) POLG2(3) POLRMT(3) PPP1R8(3) PRR11(3) PTK7(3) PTPRA(3) RAB11B(3) RABGGTA(3) RANBP1(3) RBM15B(3) RBM3(3) RDH11(3) RFFL(3) RIC8A(3) RPAP3(3) RRP12(3) RSL1D1(3) S100A11(3) S100A6(3) SACM1L(3) SAR1A(3) SARS(3) SGTB(3) SLC12A6(3) SLC25A11(3) SLC4A2(3) SLIRP(3) SMPDL3B(3) SNF8(3) SPEN(3) SRM(3) SSBP1(3) SSH3(3) STMN1(3) TAGLN2(3) TARS2(3) TEFM(3) TFAM(3) TFB2M(3) TIGAR(3) TIMM10(3) TIMM29(3) TIMM9(3) TIPRL(3) TMF1(3) TMUB2(3) TMX1(3) TRIAP1(3) TXNDC17(3) TXNRD1(3) TXNRD2(3) UBA1(3) UBA2(3) UBA6(3) UBE2H(3) UBE2K(3) UBE2L3(3) UBE2R2(3) UBE2Z(3) URB1(3) USE1(3) USP5(3) USP8(3) VEZF1(3) VPS28(3) VPS51(3) VRK1(3) VTA1(3) WARS(3) WTAP(3) ZNF146(3) ZNF326(3) ACOT9(4) AKT1S1(4) CDS2(4) DENR(4) FGFR1(4) MAEA(4) MCTS1(4) MOB4(4) MORC3(4) PDCD10(4) SRA1(4) STK25(4) STK26(4) YPEL5(4)]]></data>
      <data key="d12"/>
      <data key="d13" xml:space="preserve">3.767087087665398E-5</data>
      <data key="d14" xml:space="preserve">2.454259557139046</data>
      <data key="d15" xml:space="preserve">6.400259288809353E-4</data>
      <data key="d16" xml:space="preserve">0.39350483738829145</data>
      <data key="d17" xml:space="preserve">0.39350483738829145</data>
      <data key="d18" xml:space="preserve">419</data>
      <data key="d19" xml:space="preserve">0.013430685557461491</data>
      <data key="d20" xml:space="preserve">1.0</data>
      <data key="d21" xml:space="preserve">1277.231170058095</data>
      <data key="d22" xml:space="preserve">-1172.4742104054917</data>
      <data key="d24"/>
      <data key="d25">
        <y:ShapeNode>
          <y:Geometry height="40.0" width="40.0" x="1257.231170058095" y="-1192.4742104054917"/>
          <y:Fill color="#C0C0C0" transparent="false"/>
          <y:BorderStyle color="#CC3300" raised="false" type="line" width="3.0"/>
          <y:NodeLabel alignment="center" autoSizePolicy="content" fontFamily="Arial" fontSize="10" fontStyle="bold" hasBackgroundColor="false" hasLineColor="false" height="15.171875" horizontalTextPosition="center" iconTextGap="4" modelName="custom" textColor="#000000" verticalTextPosition="bottom" visible="true" width="42.90625" x="-1.453125" xml:space="preserve" y="12.4140625">SEC16A<y:LabelModel><y:SmartNodeLabelModel distance="4.0"/></y:LabelModel><y:ModelParameter><y:SmartNodeLabelModelParameter labelRatioX="0.0" labelRatioY="0.0" nodeRatioX="0.0" nodeRatioY="0.0" offsetX="0.0" offsetY="0.0" upX="0.0" upY="-1.0"/></y:ModelParameter></y:NodeLabel>
          <y:Shape type="ellipse"/>
        </y:ShapeNode>
      </data>
    </node>
    <node id="n760">
      <data key="d3" xml:space="preserve"><![CDATA[BAG4]]></data>
      <data key="d4" xml:space="preserve"><![CDATA[BAG family molecular chaperone regulator 4]]></data>
      <data key="d5" xml:space="preserve"><![CDATA[source]]></data>
      <data key="d6" xml:space="preserve">4.268483879841487</data>
      <data key="d7" xml:space="preserve">1.9497916284267414</data>
      <data key="d8" xml:space="preserve">true</data>
      <data key="d9" xml:space="preserve">0.031000000000000028</data>
      <data key="d10" xml:space="preserve"><![CDATA[HSPA1B(2) HSPA1L(2) HSPA8(2) TOMM70(2) VTI1B(2) AP2A1(3) AP2M1(3) AP2S1(3) CLASP1(3) CLASP2(3) IGF2R(3) SEC16A(3) ARHGEF2(4)]]></data>
      <data key="d11"/>
      <data key="d12"/>
      <data key="d15" xml:space="preserve">1.3817645927769489E-17</data>
      <data key="d16" xml:space="preserve">-1.0806894256439163</data>
      <data key="d17" xml:space="preserve">-1.0806894256439163</data>
      <data key="d18" xml:space="preserve">423</data>
      <data key="d19" xml:space="preserve">0.013430685557461491</data>
      <data key="d20" xml:space="preserve">1.0</data>
      <data key="d21" xml:space="preserve">818.6296671824637</data>
      <data key="d22" xml:space="preserve">26.66024886554904</data>
      <data key="d24"/>
      <data key="d25">
        <y:ShapeNode>
          <y:Geometry height="40.0" width="40.0" x="798.6296671824637" y="6.66024886554904"/>
          <y:Fill color="#99FF99" transparent="false"/>
          <y:BorderStyle color="#3399FF" raised="false" type="line" width="3.0"/>
          <y:NodeLabel alignment="center" autoSizePolicy="content" fontFamily="Arial" fontSize="10" fontStyle="bold" hasBackgroundColor="false" hasLineColor="false" height="15.171875" horizontalTextPosition="center" iconTextGap="4" modelName="custom" textColor="#000000" verticalTextPosition="bottom" visible="true" width="31.783203125" x="4.1083984375" xml:space="preserve" y="12.4140625">BAG4<y:LabelModel><y:SmartNodeLabelModel distance="4.0"/></y:LabelModel><y:ModelParameter><y:SmartNodeLabelModelParameter labelRatioX="0.0" labelRatioY="0.0" nodeRatioX="0.0" nodeRatioY="0.0" offsetX="0.0" offsetY="0.0" upX="0.0" upY="-1.0"/></y:ModelParameter></y:NodeLabel>
          <y:Shape type="ellipse"/>
        </y:ShapeNode>
      </data>
    </node>
    <node id="n761">
      <data key="d3" xml:space="preserve"><![CDATA[DNAJC7]]></data>
      <data key="d4" xml:space="preserve"><![CDATA[DnaJ homolog subfamily C member 7]]></data>
      <data key="d5" xml:space="preserve"><![CDATA[gene]]></data>
      <data key="d6" xml:space="preserve">1.2048927007136423</data>
      <data key="d7" xml:space="preserve">0.5447044347700366</data>
      <data key="d8" xml:space="preserve">false</data>
      <data key="d9" xml:space="preserve">0.137</data>
      <data key="d10"/>
      <data key="d11"/>
      <data key="d12"/>
      <data key="d15" xml:space="preserve">6.115073913331706E-4</data>
      <data key="d16" xml:space="preserve">0.451757279399358</data>
      <data key="d17" xml:space="preserve">0.451757279399358</data>
      <data key="d18" xml:space="preserve">423</data>
      <data key="d19" xml:space="preserve">0.010073014168096119</data>
      <data key="d20" xml:space="preserve">1.0</data>
      <data key="d21" xml:space="preserve">880.2035218786386</data>
      <data key="d22" xml:space="preserve">89.06673442837062</data>
      <data key="d24"/>
      <data key="d25">
        <y:ShapeNode>
          <y:Geometry height="40.0" width="40.0" x="860.2035218786386" y="69.06673442837062"/>
          <y:Fill color="#F2F2F2" transparent="false"/>
          <y:BorderStyle color="#CC3300" type="line" width="3.0"/>
          <y:NodeLabel alignment="center" autoSizePolicy="content" fontFamily="Arial" fontSize="10" fontStyle="plain" hasBackgroundColor="false" hasLineColor="false" height="15.171875" horizontalTextPosition="center" iconTextGap="4" modelName="custom" textColor="#000000" verticalTextPosition="bottom" visible="true" width="42.896484375" x="-1.4482421875" xml:space="preserve" y="12.4140625">DNAJC7<y:LabelModel><y:SmartNodeLabelModel distance="4.0"/></y:LabelModel><y:ModelParameter><y:SmartNodeLabelModelParameter labelRatioX="0.0" labelRatioY="0.0" nodeRatioX="0.0" nodeRatioY="0.0" offsetX="0.0" offsetY="0.0" upX="0.0" upY="-1.0"/></y:ModelParameter></y:NodeLabel>
          <y:Shape type="roundrectangle"/>
        </y:ShapeNode>
      </data>
    </node>
    <node id="n762">
      <data key="d3" xml:space="preserve"><![CDATA[MGME1]]></data>
      <data key="d4" xml:space="preserve"><![CDATA[Mitochondrial genome maintenance exonuclease 1]]></data>
      <data key="d5" xml:space="preserve"><![CDATA[gene]]></data>
      <data key="d6" xml:space="preserve">1.4960752571295257</data>
      <data key="d7" xml:space="preserve">0.756763609304983</data>
      <data key="d8" xml:space="preserve">false</data>
      <data key="d9" xml:space="preserve">0.09099999999999997</data>
      <data key="d10"/>
      <data key="d11"/>
      <data key="d12"/>
      <data key="d15" xml:space="preserve">5.2767820179133714E-5</data>
      <data key="d16" xml:space="preserve">-0.5232431819315112</data>
      <data key="d17" xml:space="preserve">-0.5232431819315112</data>
      <data key="d18" xml:space="preserve">427</data>
      <data key="d19" xml:space="preserve">0.010073014168096119</data>
      <data key="d20" xml:space="preserve">1.0</data>
      <data key="d21" xml:space="preserve">723.2998722952307</data>
      <data key="d22" xml:space="preserve">612.621438977195</data>
      <data key="d24"/>
      <data key="d25">
        <y:ShapeNode>
          <y:Geometry height="40.0" width="40.0" x="703.2998722952307" y="592.621438977195"/>
          <y:Fill color="#F2F2F2" transparent="false"/>
          <y:BorderStyle color="#3399FF" type="line" width="3.0"/>
          <y:NodeLabel alignment="center" autoSizePolicy="content" fontFamily="Arial" fontSize="10" fontStyle="plain" hasBackgroundColor="false" hasLineColor="false" height="15.171875" horizontalTextPosition="center" iconTextGap="4" modelName="custom" textColor="#000000" verticalTextPosition="bottom" visible="true" width="40.669921875" x="-0.3349609375" xml:space="preserve" y="12.4140625">MGME1<y:LabelModel><y:SmartNodeLabelModel distance="4.0"/></y:LabelModel><y:ModelParameter><y:SmartNodeLabelModelParameter labelRatioX="0.0" labelRatioY="0.0" nodeRatioX="0.0" nodeRatioY="0.0" offsetX="0.0" offsetY="0.0" upX="0.0" upY="-1.0"/></y:ModelParameter></y:NodeLabel>
          <y:Shape type="roundrectangle"/>
        </y:ShapeNode>
      </data>
    </node>
    <node id="n763">
      <data key="d3" xml:space="preserve"><![CDATA[POLG2]]></data>
      <data key="d4" xml:space="preserve"><![CDATA[DNA polymerase subunit gamma-2, mitochondrial]]></data>
      <data key="d5" xml:space="preserve"><![CDATA[source]]></data>
      <data key="d6" xml:space="preserve">2.6573327438999095</data>
      <data key="d7" xml:space="preserve">1.3436541690837924</data>
      <data key="d8" xml:space="preserve">false</data>
      <data key="d9" xml:space="preserve">0.08899999999999997</data>
      <data key="d10" xml:space="preserve"><![CDATA[TOMM70(2) VTI1B(2) AP2A1(3) AP2M1(3) AP2S1(3) CLASP1(3) CLASP2(3) HSPA1B(3) HSPA1L(3) HSPA8(3) IGF2R(3) SEC16A(3) ARHGEF2(4)]]></data>
      <data key="d11"/>
      <data key="d12"/>
      <data key="d15" xml:space="preserve">1.832545483031585E-10</data>
      <data key="d16" xml:space="preserve">-0.7252189613408815</data>
      <data key="d17" xml:space="preserve">-0.7252189613408815</data>
      <data key="d18" xml:space="preserve">427</data>
      <data key="d19" xml:space="preserve">0.013430685557461491</data>
      <data key="d20" xml:space="preserve">1.0</data>
      <data key="d21" xml:space="preserve">705.3598836872324</data>
      <data key="d22" xml:space="preserve">640.1859940822296</data>
      <data key="d24"/>
      <data key="d25">
        <y:ShapeNode>
          <y:Geometry height="40.0" width="40.0" x="685.3598836872324" y="620.1859940822296"/>
          <y:Fill color="#99FF99" transparent="false"/>
          <y:BorderStyle color="#3399FF" raised="false" type="line" width="3.0"/>
          <y:NodeLabel alignment="center" autoSizePolicy="content" fontFamily="Arial" fontSize="10" fontStyle="bold" hasBackgroundColor="false" hasLineColor="false" height="15.171875" horizontalTextPosition="center" iconTextGap="4" modelName="custom" textColor="#000000" verticalTextPosition="bottom" visible="true" width="37.896484375" x="1.0517578125" xml:space="preserve" y="12.4140625">POLG2<y:LabelModel><y:SmartNodeLabelModel distance="4.0"/></y:LabelModel><y:ModelParameter><y:SmartNodeLabelModelParameter labelRatioX="0.0" labelRatioY="0.0" nodeRatioX="0.0" nodeRatioY="0.0" offsetX="0.0" offsetY="0.0" upX="0.0" upY="-1.0"/></y:ModelParameter></y:NodeLabel>
          <y:Shape type="ellipse"/>
        </y:ShapeNode>
      </data>
    </node>
    <node id="n764">
      <data key="d3" xml:space="preserve"><![CDATA[SSBP1]]></data>
      <data key="d4" xml:space="preserve"><![CDATA[Single-stranded DNA-binding protein, mitochondrial]]></data>
      <data key="d5" xml:space="preserve"><![CDATA[source]]></data>
      <data key="d6" xml:space="preserve">3.411035438883806</data>
      <data key="d7" xml:space="preserve">1.522747682006695</data>
      <data key="d8" xml:space="preserve">false</data>
      <data key="d9" xml:space="preserve">0.09399999999999997</data>
      <data key="d10" xml:space="preserve"><![CDATA[TOMM70(2) VTI1B(2) AP2A1(3) AP2M1(3) AP2S1(3) CLASP1(3) CLASP2(3) HSPA1B(3) HSPA1L(3) HSPA8(3) IGF2R(3) SEC16A(3) ARHGEF2(4)]]></data>
      <data key="d11"/>
      <data key="d12"/>
      <data key="d15" xml:space="preserve">1.0476625004985391E-145</data>
      <data key="d16" xml:space="preserve">-0.5817581382660618</data>
      <data key="d17" xml:space="preserve">-0.5817581382660618</data>
      <data key="d18" xml:space="preserve">427</data>
      <data key="d19" xml:space="preserve">0.013430685557461491</data>
      <data key="d20" xml:space="preserve">1.0</data>
      <data key="d21" xml:space="preserve">687.6827352597558</data>
      <data key="d22" xml:space="preserve">611.0357758067943</data>
      <data key="d24"/>
      <data key="d25">
        <y:ShapeNode>
          <y:Geometry height="40.0" width="40.0" x="667.6827352597558" y="591.0357758067943"/>
          <y:Fill color="#99FF99" transparent="false"/>
          <y:BorderStyle color="#3399FF" raised="false" type="line" width="3.0"/>
          <y:NodeLabel alignment="center" autoSizePolicy="content" fontFamily="Arial" fontSize="10" fontStyle="bold" hasBackgroundColor="false" hasLineColor="false" height="15.171875" horizontalTextPosition="center" iconTextGap="4" modelName="custom" textColor="#000000" verticalTextPosition="bottom" visible="true" width="36.79296875" x="1.603515625" xml:space="preserve" y="12.4140625">SSBP1<y:LabelModel><y:SmartNodeLabelModel distance="4.0"/></y:LabelModel><y:ModelParameter><y:SmartNodeLabelModelParameter labelRatioX="0.0" labelRatioY="0.0" nodeRatioX="0.0" nodeRatioY="0.0" offsetX="0.0" offsetY="0.0" upX="0.0" upY="-1.0"/></y:ModelParameter></y:NodeLabel>
          <y:Shape type="ellipse"/>
        </y:ShapeNode>
      </data>
    </node>
    <node id="n765">
      <data key="d3" xml:space="preserve"><![CDATA[DNAJA3]]></data>
      <data key="d4" xml:space="preserve"><![CDATA[DnaJ homolog subfamily A member 3, mitochondrial]]></data>
      <data key="d5" xml:space="preserve"><![CDATA[source]]></data>
      <data key="d6" xml:space="preserve">4.098295504648353</data>
      <data key="d7" xml:space="preserve">1.9696370284421825</data>
      <data key="d8" xml:space="preserve">false</data>
      <data key="d9" xml:space="preserve">0.08399999999999996</data>
      <data key="d10" xml:space="preserve"><![CDATA[HSPA1B(2) HSPA8(2)]]></data>
      <data key="d11"/>
      <data key="d12"/>
      <data key="d15" xml:space="preserve">5.490043158754869E-200</data>
      <data key="d16" xml:space="preserve">-0.8398013021710448</data>
      <data key="d17" xml:space="preserve">-0.8398013021710448</data>
      <data key="d18" xml:space="preserve">428</data>
      <data key="d19" xml:space="preserve">0.013430685557461491</data>
      <data key="d20" xml:space="preserve">1.0</data>
      <data key="d21" xml:space="preserve">724.6196361245075</data>
      <data key="d22" xml:space="preserve">368.9905735534446</data>
      <data key="d24"/>
      <data key="d25">
        <y:ShapeNode>
          <y:Geometry height="40.0" width="40.0" x="704.6196361245075" y="348.9905735534446"/>
          <y:Fill color="#99FF99" transparent="false"/>
          <y:BorderStyle color="#3399FF" raised="false" type="line" width="3.0"/>
          <y:NodeLabel alignment="center" autoSizePolicy="content" fontFamily="Arial" fontSize="10" fontStyle="bold" hasBackgroundColor="false" hasLineColor="false" height="15.171875" horizontalTextPosition="center" iconTextGap="4" modelName="custom" textColor="#000000" verticalTextPosition="bottom" visible="true" width="44.009765625" x="-2.0048828125" xml:space="preserve" y="12.4140625">DNAJA3<y:LabelModel><y:SmartNodeLabelModel distance="4.0"/></y:LabelModel><y:ModelParameter><y:SmartNodeLabelModelParameter labelRatioX="0.0" labelRatioY="0.0" nodeRatioX="0.0" nodeRatioY="0.0" offsetX="0.0" offsetY="0.0" upX="0.0" upY="-1.0"/></y:ModelParameter></y:NodeLabel>
          <y:Shape type="ellipse"/>
        </y:ShapeNode>
      </data>
    </node>
    <node id="n766">
      <data key="d3" xml:space="preserve"><![CDATA[MAPRE3]]></data>
      <data key="d4" xml:space="preserve"><![CDATA[Microtubule-associated protein RP/EB family member 3]]></data>
      <data key="d5" xml:space="preserve"><![CDATA[source]]></data>
      <data key="d6" xml:space="preserve">4.352540717024188</data>
      <data key="d7" xml:space="preserve">2.008203907681298</data>
      <data key="d8" xml:space="preserve">false</data>
      <data key="d9" xml:space="preserve">0.06699999999999995</data>
      <data key="d10" xml:space="preserve"><![CDATA[CLASP1(2)]]></data>
      <data key="d11"/>
      <data key="d12"/>
      <data key="d15" xml:space="preserve">1.3458545932927553E-133</data>
      <data key="d16" xml:space="preserve">0.9472305346676717</data>
      <data key="d17" xml:space="preserve">0.9472305346676717</data>
      <data key="d18" xml:space="preserve">437</data>
      <data key="d19" xml:space="preserve">0.013430685557461491</data>
      <data key="d20" xml:space="preserve">1.0</data>
      <data key="d21" xml:space="preserve">-1091.5095163539345</data>
      <data key="d22" xml:space="preserve">51.74939313849244</data>
      <data key="d24"/>
      <data key="d25">
        <y:ShapeNode>
          <y:Geometry height="40.0" width="40.0" x="-1111.5095163539345" y="31.749393138492437"/>
          <y:Fill color="#99FF99" transparent="false"/>
          <y:BorderStyle color="#CC3300" raised="false" type="line" width="3.0"/>
          <y:NodeLabel alignment="center" autoSizePolicy="content" fontFamily="Arial" fontSize="10" fontStyle="bold" hasBackgroundColor="false" hasLineColor="false" height="15.171875" horizontalTextPosition="center" iconTextGap="4" modelName="custom" textColor="#000000" verticalTextPosition="bottom" visible="true" width="45.6748046875" x="-2.83740234375" xml:space="preserve" y="12.4140625">MAPRE3<y:LabelModel><y:SmartNodeLabelModel distance="4.0"/></y:LabelModel><y:ModelParameter><y:SmartNodeLabelModelParameter labelRatioX="0.0" labelRatioY="0.0" nodeRatioX="0.0" nodeRatioY="0.0" offsetX="0.0" offsetY="0.0" upX="0.0" upY="-1.0"/></y:ModelParameter></y:NodeLabel>
          <y:Shape type="ellipse"/>
        </y:ShapeNode>
      </data>
    </node>
    <node id="n767">
      <data key="d3" xml:space="preserve"><![CDATA[CDS2]]></data>
      <data key="d4" xml:space="preserve"><![CDATA[Phosphatidate cytidylyltransferase 2]]></data>
      <data key="d5" xml:space="preserve"><![CDATA[source]]></data>
      <data key="d6" xml:space="preserve">2.1638448170377576</data>
      <data key="d7" xml:space="preserve">0.9530374118720558</data>
      <data key="d8" xml:space="preserve">false</data>
      <data key="d9" xml:space="preserve">0.11399999999999999</data>
      <data key="d10" xml:space="preserve"><![CDATA[TOMM70(3) VTI1B(3) AP2A1(4) AP2M1(4) AP2S1(4) CLASP1(4) CLASP2(4) HSPA1B(4) HSPA1L(4) HSPA8(4) IGF2R(4) SEC16A(4) ARHGEF2(5)]]></data>
      <data key="d11"/>
      <data key="d12"/>
      <data key="d15" xml:space="preserve">9.871674850533626E-7</data>
      <data key="d16" xml:space="preserve">-0.7796418763310231</data>
      <data key="d17" xml:space="preserve">-0.7796418763310231</data>
      <data key="d18" xml:space="preserve">441</data>
      <data key="d19" xml:space="preserve">0.013430685557461491</data>
      <data key="d20" xml:space="preserve">1.0</data>
      <data key="d21" xml:space="preserve">-1396.2800877678776</data>
      <data key="d22" xml:space="preserve">-997.4611465755833</data>
      <data key="d24"/>
      <data key="d25">
        <y:ShapeNode>
          <y:Geometry height="40.0" width="40.0" x="-1416.2800877678776" y="-1017.4611465755833"/>
          <y:Fill color="#99FF99" transparent="false"/>
          <y:BorderStyle color="#3399FF" raised="false" type="line" width="3.0"/>
          <y:NodeLabel alignment="center" autoSizePolicy="content" fontFamily="Arial" fontSize="10" fontStyle="bold" hasBackgroundColor="false" hasLineColor="false" height="15.171875" horizontalTextPosition="center" iconTextGap="4" modelName="custom" textColor="#000000" verticalTextPosition="bottom" visible="true" width="30.6748046875" x="4.66259765625" xml:space="preserve" y="12.4140625">CDS2<y:LabelModel><y:SmartNodeLabelModel distance="4.0"/></y:LabelModel><y:ModelParameter><y:SmartNodeLabelModelParameter labelRatioX="0.0" labelRatioY="0.0" nodeRatioX="0.0" nodeRatioY="0.0" offsetX="0.0" offsetY="0.0" upX="0.0" upY="-1.0"/></y:ModelParameter></y:NodeLabel>
          <y:Shape type="ellipse"/>
        </y:ShapeNode>
      </data>
    </node>
    <node id="n768">
      <data key="d3" xml:space="preserve"><![CDATA[NEMF]]></data>
      <data key="d4" xml:space="preserve"><![CDATA[Nuclear export mediator factor NEMF]]></data>
      <data key="d5" xml:space="preserve"><![CDATA[source/sink]]></data>
      <data key="d6" xml:space="preserve">2.3903673389203917</data>
      <data key="d7" xml:space="preserve">1.0880432810428193</data>
      <data key="d8" xml:space="preserve">false</data>
      <data key="d9" xml:space="preserve">0.08599999999999997</data>
      <data key="d10" xml:space="preserve"><![CDATA[NEMF(1) TOMM70(2) VTI1B(2) AP2A1(3) AP2M1(3) AP2S1(3) CLASP1(3) CLASP2(3) HSPA1B(3) HSPA1L(3) HSPA8(3) IGF2R(3) SEC16A(3) ARHGEF2(4)]]></data>
      <data key="d11" xml:space="preserve"><![CDATA[NEMF(1)]]></data>
      <data key="d12"/>
      <data key="d13" xml:space="preserve">6.262928534513297E-6</data>
      <data key="d14" xml:space="preserve">7.160398399642535</data>
      <data key="d15" xml:space="preserve">2.5297916535474856E-9</data>
      <data key="d16" xml:space="preserve">0.6646402636758726</data>
      <data key="d17" xml:space="preserve">0.6646402636758726</data>
      <data key="d18" xml:space="preserve">449</data>
      <data key="d19" xml:space="preserve">0.013430685557461491</data>
      <data key="d20" xml:space="preserve">1.0</data>
      <data key="d21" xml:space="preserve">634.768890333793</data>
      <data key="d22" xml:space="preserve">1563.8246526719186</data>
      <data key="d24"/>
      <data key="d25">
        <y:ShapeNode>
          <y:Geometry height="40.0" width="40.0" x="614.768890333793" y="1543.8246526719186"/>
          <y:Fill color="#C0C0C0" transparent="false"/>
          <y:BorderStyle color="#CC3300" raised="false" type="line" width="3.0"/>
          <y:NodeLabel alignment="center" autoSizePolicy="content" fontFamily="Arial" fontSize="10" fontStyle="bold" hasBackgroundColor="false" hasLineColor="false" height="15.171875" horizontalTextPosition="center" iconTextGap="4" modelName="custom" textColor="#000000" verticalTextPosition="bottom" visible="true" width="32.330078125" x="3.8349609375" xml:space="preserve" y="12.4140625">NEMF<y:LabelModel><y:SmartNodeLabelModel distance="4.0"/></y:LabelModel><y:ModelParameter><y:SmartNodeLabelModelParameter labelRatioX="0.0" labelRatioY="0.0" nodeRatioX="0.0" nodeRatioY="0.0" offsetX="0.0" offsetY="0.0" upX="0.0" upY="-1.0"/></y:ModelParameter></y:NodeLabel>
          <y:Shape type="ellipse"/>
        </y:ShapeNode>
      </data>
    </node>
    <node id="n769">
      <data key="d3" xml:space="preserve"><![CDATA[HCCS]]></data>
      <data key="d4" xml:space="preserve"><![CDATA[Cytochrome c-type heme lyase]]></data>
      <data key="d5" xml:space="preserve"><![CDATA[source]]></data>
      <data key="d6" xml:space="preserve">3.7891119929544312</data>
      <data key="d7" xml:space="preserve">3.3378355374168858</data>
      <data key="d8" xml:space="preserve">true</data>
      <data key="d9" xml:space="preserve">0.008000000000000007</data>
      <data key="d10" xml:space="preserve"><![CDATA[TOMM70(2) VTI1B(2) AP2A1(3) AP2M1(3) AP2S1(3) ARHGEF2(3) CLASP1(3) CLASP2(3) HSPA1B(3) HSPA1L(3) HSPA8(3) IGF2R(3) SEC16A(3)]]></data>
      <data key="d11"/>
      <data key="d12"/>
      <data key="d15" xml:space="preserve">2.7047525450804446E-42</data>
      <data key="d16" xml:space="preserve">-0.717868484757555</data>
      <data key="d17" xml:space="preserve">-0.717868484757555</data>
      <data key="d18" xml:space="preserve">452</data>
      <data key="d19" xml:space="preserve">0.013430685557461491</data>
      <data key="d20" xml:space="preserve">1.0</data>
      <data key="d21" xml:space="preserve">1068.28006206371</data>
      <data key="d22" xml:space="preserve">493.2581058224284</data>
      <data key="d24"/>
      <data key="d25">
        <y:ShapeNode>
          <y:Geometry height="40.0" width="40.0" x="1048.28006206371" y="473.2581058224284"/>
          <y:Fill color="#99FF99" transparent="false"/>
          <y:BorderStyle color="#3399FF" raised="false" type="line" width="3.0"/>
          <y:NodeLabel alignment="center" autoSizePolicy="content" fontFamily="Arial" fontSize="10" fontStyle="bold" hasBackgroundColor="false" hasLineColor="false" height="15.171875" horizontalTextPosition="center" iconTextGap="4" modelName="custom" textColor="#000000" verticalTextPosition="bottom" visible="true" width="32.3349609375" x="3.83251953125" xml:space="preserve" y="12.4140625">HCCS<y:LabelModel><y:SmartNodeLabelModel distance="4.0"/></y:LabelModel><y:ModelParameter><y:SmartNodeLabelModelParameter labelRatioX="0.0" labelRatioY="0.0" nodeRatioX="0.0" nodeRatioY="0.0" offsetX="0.0" offsetY="0.0" upX="0.0" upY="-1.0"/></y:ModelParameter></y:NodeLabel>
          <y:Shape type="ellipse"/>
        </y:ShapeNode>
      </data>
    </node>
    <node id="n770">
      <data key="d3" xml:space="preserve"><![CDATA[NSDHL]]></data>
      <data key="d4" xml:space="preserve"><![CDATA[Sterol-4-alpha-carboxylate 3-dehydrogenase, decarboxylating]]></data>
      <data key="d5" xml:space="preserve"><![CDATA[source]]></data>
      <data key="d6" xml:space="preserve">3.708572014179904</data>
      <data key="d7" xml:space="preserve">2.1509959131553402</data>
      <data key="d8" xml:space="preserve">true</data>
      <data key="d9" xml:space="preserve">0.03300000000000003</data>
      <data key="d10" xml:space="preserve"><![CDATA[TOMM70(2) VTI1B(2) AP2A1(3) AP2M1(3) AP2S1(3) ARHGEF2(3) CLASP1(3) CLASP2(3) HSPA1B(3) HSPA1L(3) HSPA8(3) IGF2R(3) SEC16A(3)]]></data>
      <data key="d11"/>
      <data key="d12"/>
      <data key="d15" xml:space="preserve">4.206293688020906E-82</data>
      <data key="d16" xml:space="preserve">-0.6876753192179195</data>
      <data key="d17" xml:space="preserve">-0.6876753192179195</data>
      <data key="d18" xml:space="preserve">452</data>
      <data key="d19" xml:space="preserve">0.013430685557461491</data>
      <data key="d20" xml:space="preserve">1.0</data>
      <data key="d21" xml:space="preserve">1200.5390425921407</data>
      <data key="d22" xml:space="preserve">552.8881344920026</data>
      <data key="d24"/>
      <data key="d25">
        <y:ShapeNode>
          <y:Geometry height="40.0" width="40.0" x="1180.5390425921407" y="532.8881344920026"/>
          <y:Fill color="#99FF99" transparent="false"/>
          <y:BorderStyle color="#3399FF" raised="false" type="line" width="3.0"/>
          <y:NodeLabel alignment="center" autoSizePolicy="content" fontFamily="Arial" fontSize="10" fontStyle="bold" hasBackgroundColor="false" hasLineColor="false" height="15.171875" horizontalTextPosition="center" iconTextGap="4" modelName="custom" textColor="#000000" verticalTextPosition="bottom" visible="true" width="38.443359375" x="0.7783203125" xml:space="preserve" y="12.4140625">NSDHL<y:LabelModel><y:SmartNodeLabelModel distance="4.0"/></y:LabelModel><y:ModelParameter><y:SmartNodeLabelModelParameter labelRatioX="0.0" labelRatioY="0.0" nodeRatioX="0.0" nodeRatioY="0.0" offsetX="0.0" offsetY="0.0" upX="0.0" upY="-1.0"/></y:ModelParameter></y:NodeLabel>
          <y:Shape type="ellipse"/>
        </y:ShapeNode>
      </data>
    </node>
    <node id="n771">
      <data key="d3" xml:space="preserve"><![CDATA[RDH11]]></data>
      <data key="d4" xml:space="preserve"><![CDATA[Retinol dehydrogenase 11]]></data>
      <data key="d5" xml:space="preserve"><![CDATA[source]]></data>
      <data key="d6" xml:space="preserve">4.182484198214764</data>
      <data key="d7" xml:space="preserve">2.571142208374648</data>
      <data key="d8" xml:space="preserve">true</data>
      <data key="d9" xml:space="preserve">0.010000000000000009</data>
      <data key="d10" xml:space="preserve"><![CDATA[TOMM70(2) VTI1B(2) AP2A1(3) AP2M1(3) AP2S1(3) ARHGEF2(3) CLASP1(3) CLASP2(3) HSPA1B(3) HSPA1L(3) HSPA8(3) IGF2R(3) SEC16A(3)]]></data>
      <data key="d11"/>
      <data key="d12"/>
      <data key="d15" xml:space="preserve">3.091809373379866E-21</data>
      <data key="d16" xml:space="preserve">-0.87465870341581</data>
      <data key="d17" xml:space="preserve">-0.87465870341581</data>
      <data key="d18" xml:space="preserve">452</data>
      <data key="d19" xml:space="preserve">0.013430685557461491</data>
      <data key="d20" xml:space="preserve">1.0</data>
      <data key="d21" xml:space="preserve">1175.9748617043242</data>
      <data key="d22" xml:space="preserve">532.992259622146</data>
      <data key="d24"/>
      <data key="d25">
        <y:ShapeNode>
          <y:Geometry height="40.0" width="40.0" x="1155.9748617043242" y="512.992259622146"/>
          <y:Fill color="#99FF99" transparent="false"/>
          <y:BorderStyle color="#3399FF" raised="false" type="line" width="3.0"/>
          <y:NodeLabel alignment="center" autoSizePolicy="content" fontFamily="Arial" fontSize="10" fontStyle="bold" hasBackgroundColor="false" hasLineColor="false" height="15.171875" horizontalTextPosition="center" iconTextGap="4" modelName="custom" textColor="#000000" verticalTextPosition="bottom" visible="true" width="36.7880859375" x="1.60595703125" xml:space="preserve" y="12.4140625">RDH11<y:LabelModel><y:SmartNodeLabelModel distance="4.0"/></y:LabelModel><y:ModelParameter><y:SmartNodeLabelModelParameter labelRatioX="0.0" labelRatioY="0.0" nodeRatioX="0.0" nodeRatioY="0.0" offsetX="0.0" offsetY="0.0" upX="0.0" upY="-1.0"/></y:ModelParameter></y:NodeLabel>
          <y:Shape type="ellipse"/>
        </y:ShapeNode>
      </data>
    </node>
    <node id="n772">
      <data key="d3" xml:space="preserve"><![CDATA[TMX1]]></data>
      <data key="d4" xml:space="preserve"><![CDATA[Thioredoxin-related transmembrane protein 1]]></data>
      <data key="d5" xml:space="preserve"><![CDATA[source]]></data>
      <data key="d6" xml:space="preserve">3.712244175918301</data>
      <data key="d7" xml:space="preserve">2.5700220949764723</data>
      <data key="d8" xml:space="preserve">true</data>
      <data key="d9" xml:space="preserve">0.015000000000000013</data>
      <data key="d10" xml:space="preserve"><![CDATA[TOMM70(2) VTI1B(2) AP2A1(3) AP2M1(3) AP2S1(3) ARHGEF2(3) CLASP1(3) CLASP2(3) HSPA1B(3) HSPA1L(3) HSPA8(3) IGF2R(3) SEC16A(3)]]></data>
      <data key="d11"/>
      <data key="d12"/>
      <data key="d15" xml:space="preserve">4.912627501085862E-222</data>
      <data key="d16" xml:space="preserve">-0.6890378410819671</data>
      <data key="d17" xml:space="preserve">-0.6890378410819671</data>
      <data key="d18" xml:space="preserve">452</data>
      <data key="d19" xml:space="preserve">0.013430685557461491</data>
      <data key="d20" xml:space="preserve">1.0</data>
      <data key="d21" xml:space="preserve">1069.4195308288313</data>
      <data key="d22" xml:space="preserve">457.8860053851167</data>
      <data key="d24"/>
      <data key="d25">
        <y:ShapeNode>
          <y:Geometry height="40.0" width="40.0" x="1049.4195308288313" y="437.8860053851167"/>
          <y:Fill color="#99FF99" transparent="false"/>
          <y:BorderStyle color="#3399FF" raised="false" type="line" width="3.0"/>
          <y:NodeLabel alignment="center" autoSizePolicy="content" fontFamily="Arial" fontSize="10" fontStyle="bold" hasBackgroundColor="false" hasLineColor="false" height="15.171875" horizontalTextPosition="center" iconTextGap="4" modelName="custom" textColor="#000000" verticalTextPosition="bottom" visible="true" width="30.669921875" x="4.6650390625" xml:space="preserve" y="12.4140625">TMX1<y:LabelModel><y:SmartNodeLabelModel distance="4.0"/></y:LabelModel><y:ModelParameter><y:SmartNodeLabelModelParameter labelRatioX="0.0" labelRatioY="0.0" nodeRatioX="0.0" nodeRatioY="0.0" offsetX="0.0" offsetY="0.0" upX="0.0" upY="-1.0"/></y:ModelParameter></y:NodeLabel>
          <y:Shape type="ellipse"/>
        </y:ShapeNode>
      </data>
    </node>
    <node id="n773">
      <data key="d3" xml:space="preserve"><![CDATA[CWC22]]></data>
      <data key="d4" xml:space="preserve"><![CDATA[Pre-mRNA-splicing factor CWC22 homolog]]></data>
      <data key="d5" xml:space="preserve"><![CDATA[source]]></data>
      <data key="d6" xml:space="preserve">8.220209764623663</data>
      <data key="d7" xml:space="preserve">4.676387940517001</data>
      <data key="d8" xml:space="preserve">true</data>
      <data key="d9" xml:space="preserve">0.0</data>
      <data key="d10" xml:space="preserve"><![CDATA[GTF2F2(2) HSPA8(2)]]></data>
      <data key="d11"/>
      <data key="d12"/>
      <data key="d15" xml:space="preserve">0.0</data>
      <data key="d16" xml:space="preserve">-3.37859242872071</data>
      <data key="d17" xml:space="preserve">-3.37859242872071</data>
      <data key="d18" xml:space="preserve">464</data>
      <data key="d19" xml:space="preserve">0.013430685557461491</data>
      <data key="d20" xml:space="preserve">1.0</data>
      <data key="d21" xml:space="preserve">28.435222006069782</data>
      <data key="d22" xml:space="preserve">640.1722783368349</data>
      <data key="d24"/>
      <data key="d25">
        <y:ShapeNode>
          <y:Geometry height="40.0" width="40.0" x="8.435222006069782" y="620.1722783368349"/>
          <y:Fill color="#99FF99" transparent="false"/>
          <y:BorderStyle color="#3399FF" raised="false" type="line" width="3.0"/>
          <y:NodeLabel alignment="center" autoSizePolicy="content" fontFamily="Arial" fontSize="10" fontStyle="bold" hasBackgroundColor="false" hasLineColor="false" height="15.171875" horizontalTextPosition="center" iconTextGap="4" modelName="custom" textColor="#000000" verticalTextPosition="bottom" visible="true" width="39.0048828125" x="0.49755859375" xml:space="preserve" y="12.4140625">CWC22<y:LabelModel><y:SmartNodeLabelModel distance="4.0"/></y:LabelModel><y:ModelParameter><y:SmartNodeLabelModelParameter labelRatioX="0.0" labelRatioY="0.0" nodeRatioX="0.0" nodeRatioY="0.0" offsetX="0.0" offsetY="0.0" upX="0.0" upY="-1.0"/></y:ModelParameter></y:NodeLabel>
          <y:Shape type="ellipse"/>
        </y:ShapeNode>
      </data>
    </node>
    <node id="n774">
      <data key="d3" xml:space="preserve"><![CDATA[SNRNP27]]></data>
      <data key="d4" xml:space="preserve"><![CDATA[U4/U6.U5 small nuclear ribonucleoprotein 27 kDa protein]]></data>
      <data key="d5" xml:space="preserve"><![CDATA[source]]></data>
      <data key="d6" xml:space="preserve">7.220292652552776</data>
      <data key="d7" xml:space="preserve">4.146684198784136</data>
      <data key="d8" xml:space="preserve">true</data>
      <data key="d9" xml:space="preserve">0.0</data>
      <data key="d10" xml:space="preserve"><![CDATA[GTF2F2(2)]]></data>
      <data key="d11"/>
      <data key="d12"/>
      <data key="d15" xml:space="preserve">0.0</data>
      <data key="d16" xml:space="preserve">-2.6066312994253797</data>
      <data key="d17" xml:space="preserve">-2.6066312994253797</data>
      <data key="d18" xml:space="preserve">465</data>
      <data key="d19" xml:space="preserve">0.013430685557461491</data>
      <data key="d20" xml:space="preserve">1.0</data>
      <data key="d21" xml:space="preserve">-180.8200954811765</data>
      <data key="d22" xml:space="preserve">749.7807061716007</data>
      <data key="d24"/>
      <data key="d25">
        <y:ShapeNode>
          <y:Geometry height="40.0" width="40.0" x="-200.8200954811765" y="729.7807061716007"/>
          <y:Fill color="#99FF99" transparent="false"/>
          <y:BorderStyle color="#3399FF" raised="false" type="line" width="3.0"/>
          <y:NodeLabel alignment="center" autoSizePolicy="content" fontFamily="Arial" fontSize="10" fontStyle="bold" hasBackgroundColor="false" hasLineColor="false" height="15.171875" horizontalTextPosition="center" iconTextGap="4" modelName="custom" textColor="#000000" verticalTextPosition="bottom" visible="true" width="50.1279296875" x="-5.06396484375" xml:space="preserve" y="12.4140625">SNRNP27<y:LabelModel><y:SmartNodeLabelModel distance="4.0"/></y:LabelModel><y:ModelParameter><y:SmartNodeLabelModelParameter labelRatioX="0.0" labelRatioY="0.0" nodeRatioX="0.0" nodeRatioY="0.0" offsetX="0.0" offsetY="0.0" upX="0.0" upY="-1.0"/></y:ModelParameter></y:NodeLabel>
          <y:Shape type="ellipse"/>
        </y:ShapeNode>
      </data>
    </node>
    <node id="n775">
      <data key="d3" xml:space="preserve"><![CDATA[DHX8]]></data>
      <data key="d4" xml:space="preserve"><![CDATA[ATP-dependent RNA helicase DHX8]]></data>
      <data key="d5" xml:space="preserve"><![CDATA[source]]></data>
      <data key="d6" xml:space="preserve">2.8170407268144384</data>
      <data key="d7" xml:space="preserve">1.2504894923505547</data>
      <data key="d8" xml:space="preserve">false</data>
      <data key="d9" xml:space="preserve">0.11499999999999999</data>
      <data key="d10" xml:space="preserve"><![CDATA[GTF2F2(3) HSPA8(3)]]></data>
      <data key="d11"/>
      <data key="d12"/>
      <data key="d15" xml:space="preserve">5.405823153030415E-16</data>
      <data key="d16" xml:space="preserve">-0.5197908324568736</data>
      <data key="d17" xml:space="preserve">-0.5197908324568736</data>
      <data key="d18" xml:space="preserve">487</data>
      <data key="d19" xml:space="preserve">0.013430685557461491</data>
      <data key="d20" xml:space="preserve">1.0</data>
      <data key="d21" xml:space="preserve">38.89195755636456</data>
      <data key="d22" xml:space="preserve">871.9095474900662</data>
      <data key="d24"/>
      <data key="d25">
        <y:ShapeNode>
          <y:Geometry height="40.0" width="40.0" x="18.89195755636456" y="851.9095474900662"/>
          <y:Fill color="#99FF99" transparent="false"/>
          <y:BorderStyle color="#3399FF" raised="false" type="line" width="3.0"/>
          <y:NodeLabel alignment="center" autoSizePolicy="content" fontFamily="Arial" fontSize="10" fontStyle="bold" hasBackgroundColor="false" hasLineColor="false" height="15.171875" horizontalTextPosition="center" iconTextGap="4" modelName="custom" textColor="#000000" verticalTextPosition="bottom" visible="true" width="30.6748046875" x="4.66259765625" xml:space="preserve" y="12.4140625">DHX8<y:LabelModel><y:SmartNodeLabelModel distance="4.0"/></y:LabelModel><y:ModelParameter><y:SmartNodeLabelModelParameter labelRatioX="0.0" labelRatioY="0.0" nodeRatioX="0.0" nodeRatioY="0.0" offsetX="0.0" offsetY="0.0" upX="0.0" upY="-1.0"/></y:ModelParameter></y:NodeLabel>
          <y:Shape type="ellipse"/>
        </y:ShapeNode>
      </data>
    </node>
    <node id="n776">
      <data key="d3" xml:space="preserve"><![CDATA[CLUH]]></data>
      <data key="d4" xml:space="preserve"><![CDATA[Clustered mitochondria protein homolog]]></data>
      <data key="d5" xml:space="preserve"><![CDATA[source]]></data>
      <data key="d6" xml:space="preserve">4.715380171836694</data>
      <data key="d7" xml:space="preserve">2.0859558733377215</data>
      <data key="d8" xml:space="preserve">true</data>
      <data key="d9" xml:space="preserve">0.02200000000000002</data>
      <data key="d10" xml:space="preserve"><![CDATA[HSPA8(2)]]></data>
      <data key="d11"/>
      <data key="d12"/>
      <data key="d15" xml:space="preserve">1.0821455170790093E-181</data>
      <data key="d16" xml:space="preserve">1.1117405082475322</data>
      <data key="d17" xml:space="preserve">1.1117405082475322</data>
      <data key="d18" xml:space="preserve">500</data>
      <data key="d19" xml:space="preserve">0.013430685557461491</data>
      <data key="d20" xml:space="preserve">1.0</data>
      <data key="d21" xml:space="preserve">953.3037255199014</data>
      <data key="d22" xml:space="preserve">-60.55696409579482</data>
      <data key="d24"/>
      <data key="d25">
        <y:ShapeNode>
          <y:Geometry height="40.0" width="40.0" x="933.3037255199014" y="-80.55696409579483"/>
          <y:Fill color="#99FF99" transparent="false"/>
          <y:BorderStyle color="#CC3300" raised="false" type="line" width="3.0"/>
          <y:NodeLabel alignment="center" autoSizePolicy="content" fontFamily="Arial" fontSize="10" fontStyle="bold" hasBackgroundColor="false" hasLineColor="false" height="15.171875" horizontalTextPosition="center" iconTextGap="4" modelName="custom" textColor="#000000" verticalTextPosition="bottom" visible="true" width="31.7734375" x="4.11328125" xml:space="preserve" y="12.4140625">CLUH<y:LabelModel><y:SmartNodeLabelModel distance="4.0"/></y:LabelModel><y:ModelParameter><y:SmartNodeLabelModelParameter labelRatioX="0.0" labelRatioY="0.0" nodeRatioX="0.0" nodeRatioY="0.0" offsetX="0.0" offsetY="0.0" upX="0.0" upY="-1.0"/></y:ModelParameter></y:NodeLabel>
          <y:Shape type="ellipse"/>
        </y:ShapeNode>
      </data>
    </node>
    <node id="n777">
      <data key="d3" xml:space="preserve"><![CDATA[ALB]]></data>
      <data key="d4" xml:space="preserve"><![CDATA[Serum albumin]]></data>
      <data key="d5" xml:space="preserve"><![CDATA[source]]></data>
      <data key="d6" xml:space="preserve">3.4143670815552136</data>
      <data key="d7" xml:space="preserve">2.004984008792418</data>
      <data key="d8" xml:space="preserve">false</data>
      <data key="d9" xml:space="preserve">0.25</data>
      <data key="d10" xml:space="preserve"><![CDATA[HSPA8(2)]]></data>
      <data key="d11"/>
      <data key="d12"/>
      <data key="d15" xml:space="preserve">6.946227720459771E-37</data>
      <data key="d16" xml:space="preserve">-0.5828951283803934</data>
      <data key="d17" xml:space="preserve">-0.5828951283803934</data>
      <data key="d18" xml:space="preserve">530</data>
      <data key="d19" xml:space="preserve">0.013430685557461491</data>
      <data key="d20" xml:space="preserve">1.0</data>
      <data key="d21" xml:space="preserve">1226.02278751693</data>
      <data key="d22" xml:space="preserve">-3.083190949798981</data>
      <data key="d24"/>
      <data key="d25">
        <y:ShapeNode>
          <y:Geometry height="40.0" width="40.0" x="1206.02278751693" y="-23.083190949798983"/>
          <y:Fill color="#99FF99" transparent="false"/>
          <y:BorderStyle color="#3399FF" raised="false" type="line" width="3.0"/>
          <y:NodeLabel alignment="center" autoSizePolicy="content" fontFamily="Arial" fontSize="10" fontStyle="bold" hasBackgroundColor="false" hasLineColor="false" height="15.171875" horizontalTextPosition="center" iconTextGap="4" modelName="custom" textColor="#000000" verticalTextPosition="bottom" visible="true" width="24.5517578125" x="7.72412109375" xml:space="preserve" y="12.4140625">ALB<y:LabelModel><y:SmartNodeLabelModel distance="4.0"/></y:LabelModel><y:ModelParameter><y:SmartNodeLabelModelParameter labelRatioX="0.0" labelRatioY="0.0" nodeRatioX="0.0" nodeRatioY="0.0" offsetX="0.0" offsetY="0.0" upX="0.0" upY="-1.0"/></y:ModelParameter></y:NodeLabel>
          <y:Shape type="ellipse"/>
        </y:ShapeNode>
      </data>
    </node>
    <node id="n778">
      <data key="d3" xml:space="preserve"><![CDATA[STRA6]]></data>
      <data key="d4" xml:space="preserve"><![CDATA[Receptor for retinol uptake STRA6]]></data>
      <data key="d5" xml:space="preserve"><![CDATA[source]]></data>
      <data key="d6" xml:space="preserve">1.7760586831482263</data>
      <data key="d7" xml:space="preserve">0.8214539908109733</data>
      <data key="d8" xml:space="preserve">false</data>
      <data key="d9" xml:space="preserve">0.09799999999999998</data>
      <data key="d10" xml:space="preserve"><![CDATA[HSPA8(3)]]></data>
      <data key="d11"/>
      <data key="d12"/>
      <data key="d15" xml:space="preserve">2.2667409188600892E-5</data>
      <data key="d16" xml:space="preserve">-0.6791512134208424</data>
      <data key="d17" xml:space="preserve">-0.6791512134208424</data>
      <data key="d18" xml:space="preserve">531</data>
      <data key="d19" xml:space="preserve">0.013430685557461491</data>
      <data key="d20" xml:space="preserve">1.0</data>
      <data key="d21" xml:space="preserve">1523.0430455049418</data>
      <data key="d22" xml:space="preserve">45.469561865924256</data>
      <data key="d24"/>
      <data key="d25">
        <y:ShapeNode>
          <y:Geometry height="40.0" width="40.0" x="1503.0430455049418" y="25.469561865924256"/>
          <y:Fill color="#99FF99" transparent="false"/>
          <y:BorderStyle color="#3399FF" raised="false" type="line" width="3.0"/>
          <y:NodeLabel alignment="center" autoSizePolicy="content" fontFamily="Arial" fontSize="10" fontStyle="bold" hasBackgroundColor="false" hasLineColor="false" height="15.171875" horizontalTextPosition="center" iconTextGap="4" modelName="custom" textColor="#000000" verticalTextPosition="bottom" visible="true" width="36.783203125" x="1.6083984375" xml:space="preserve" y="12.4140625">STRA6<y:LabelModel><y:SmartNodeLabelModel distance="4.0"/></y:LabelModel><y:ModelParameter><y:SmartNodeLabelModelParameter labelRatioX="0.0" labelRatioY="0.0" nodeRatioX="0.0" nodeRatioY="0.0" offsetX="0.0" offsetY="0.0" upX="0.0" upY="-1.0"/></y:ModelParameter></y:NodeLabel>
          <y:Shape type="ellipse"/>
        </y:ShapeNode>
      </data>
    </node>
    <node id="n779">
      <data key="d3" xml:space="preserve"><![CDATA[HSPA14]]></data>
      <data key="d4" xml:space="preserve"><![CDATA[Heat shock 70 kDa protein 14]]></data>
      <data key="d5" xml:space="preserve"><![CDATA[source]]></data>
      <data key="d6" xml:space="preserve">4.113995147937503</data>
      <data key="d7" xml:space="preserve">1.74912776931257</data>
      <data key="d8" xml:space="preserve">false</data>
      <data key="d9" xml:space="preserve">0.06999999999999995</data>
      <data key="d10" xml:space="preserve"><![CDATA[HSPA1B(2)]]></data>
      <data key="d11"/>
      <data key="d12"/>
      <data key="d15" xml:space="preserve">2.0716580199548306E-39</data>
      <data key="d16" xml:space="preserve">0.8462478038626657</data>
      <data key="d17" xml:space="preserve">0.8462478038626657</data>
      <data key="d18" xml:space="preserve">532</data>
      <data key="d19" xml:space="preserve">0.013430685557461491</data>
      <data key="d20" xml:space="preserve">1.0</data>
      <data key="d21" xml:space="preserve">972.9319995659131</data>
      <data key="d22" xml:space="preserve">103.04713016035265</data>
      <data key="d24"/>
      <data key="d25">
        <y:ShapeNode>
          <y:Geometry height="40.0" width="40.0" x="952.9319995659131" y="83.04713016035265"/>
          <y:Fill color="#99FF99" transparent="false"/>
          <y:BorderStyle color="#CC3300" raised="false" type="line" width="3.0"/>
          <y:NodeLabel alignment="center" autoSizePolicy="content" fontFamily="Arial" fontSize="10" fontStyle="bold" hasBackgroundColor="false" hasLineColor="false" height="15.171875" horizontalTextPosition="center" iconTextGap="4" modelName="custom" textColor="#000000" verticalTextPosition="bottom" visible="true" width="42.90625" x="-1.453125" xml:space="preserve" y="12.4140625">HSPA14<y:LabelModel><y:SmartNodeLabelModel distance="4.0"/></y:LabelModel><y:ModelParameter><y:SmartNodeLabelModelParameter labelRatioX="0.0" labelRatioY="0.0" nodeRatioX="0.0" nodeRatioY="0.0" offsetX="0.0" offsetY="0.0" upX="0.0" upY="-1.0"/></y:ModelParameter></y:NodeLabel>
          <y:Shape type="ellipse"/>
        </y:ShapeNode>
      </data>
    </node>
    <node id="n780">
      <data key="d3" xml:space="preserve"><![CDATA[MYLK]]></data>
      <data key="d4" xml:space="preserve"><![CDATA[Myosin light chain kinase, smooth muscle]]></data>
      <data key="d5" xml:space="preserve"><![CDATA[source]]></data>
      <data key="d6" xml:space="preserve">4.169798970788292</data>
      <data key="d7" xml:space="preserve">1.795709963815945</data>
      <data key="d8" xml:space="preserve">true</data>
      <data key="d9" xml:space="preserve">0.04300000000000004</data>
      <data key="d10" xml:space="preserve"><![CDATA[PPP1R12B(2) TOMM70(2) VTI1B(2) AP2A1(3) AP2M1(3) AP2S1(3) CLASP1(3) CLASP2(3) HSPA1B(3) HSPA1L(3) HSPA8(3) IGF2R(3) SEC16A(3) ARHGEF2(4)]]></data>
      <data key="d11"/>
      <data key="d12"/>
      <data key="d15" xml:space="preserve">3.752959993470449E-35</data>
      <data key="d16" xml:space="preserve">-0.8693611728393547</data>
      <data key="d17" xml:space="preserve">-0.8693611728393547</data>
      <data key="d18" xml:space="preserve">539</data>
      <data key="d19" xml:space="preserve">0.013430685557461491</data>
      <data key="d20" xml:space="preserve">1.0</data>
      <data key="d21" xml:space="preserve">-1660.7457503423643</data>
      <data key="d22" xml:space="preserve">301.9393017165173</data>
      <data key="d24"/>
      <data key="d25">
        <y:ShapeNode>
          <y:Geometry height="40.0" width="40.0" x="-1680.7457503423643" y="281.9393017165173"/>
          <y:Fill color="#99FF99" transparent="false"/>
          <y:BorderStyle color="#3399FF" raised="false" type="line" width="3.0"/>
          <y:NodeLabel alignment="center" autoSizePolicy="content" fontFamily="Arial" fontSize="10" fontStyle="bold" hasBackgroundColor="false" hasLineColor="false" height="15.171875" horizontalTextPosition="center" iconTextGap="4" modelName="custom" textColor="#000000" verticalTextPosition="bottom" visible="true" width="32.330078125" x="3.8349609375" xml:space="preserve" y="12.4140625">MYLK<y:LabelModel><y:SmartNodeLabelModel distance="4.0"/></y:LabelModel><y:ModelParameter><y:SmartNodeLabelModelParameter labelRatioX="0.0" labelRatioY="0.0" nodeRatioX="0.0" nodeRatioY="0.0" offsetX="0.0" offsetY="0.0" upX="0.0" upY="-1.0"/></y:ModelParameter></y:NodeLabel>
          <y:Shape type="ellipse"/>
        </y:ShapeNode>
      </data>
    </node>
    <node id="n781">
      <data key="d3" xml:space="preserve"><![CDATA[PNPT1]]></data>
      <data key="d4" xml:space="preserve"><![CDATA[Polyribonucleotide nucleotidyltransferase 1, mitochondrial]]></data>
      <data key="d5" xml:space="preserve"><![CDATA[source]]></data>
      <data key="d6" xml:space="preserve">3.8139609299240105</data>
      <data key="d7" xml:space="preserve">1.6011948086890366</data>
      <data key="d8" xml:space="preserve">false</data>
      <data key="d9" xml:space="preserve">0.07499999999999996</data>
      <data key="d10" xml:space="preserve"><![CDATA[TOMM70(2) VTI1B(2) AP2A1(3) AP2M1(3) AP2S1(3) CLASP1(3) CLASP2(3) HSPA1B(3) HSPA1L(3) HSPA8(3) IGF2R(3) SEC16A(3) ARHGEF2(4)]]></data>
      <data key="d11"/>
      <data key="d12"/>
      <data key="d15" xml:space="preserve">9.682216551488889E-222</data>
      <data key="d16" xml:space="preserve">-0.7273148987493411</data>
      <data key="d17" xml:space="preserve">-0.7273148987493411</data>
      <data key="d18" xml:space="preserve">543</data>
      <data key="d19" xml:space="preserve">0.013430685557461491</data>
      <data key="d20" xml:space="preserve">1.0</data>
      <data key="d21" xml:space="preserve">-479.88682399667755</data>
      <data key="d22" xml:space="preserve">1277.0995766726112</data>
      <data key="d24"/>
      <data key="d25">
        <y:ShapeNode>
          <y:Geometry height="40.0" width="40.0" x="-499.88682399667755" y="1257.0995766726112"/>
          <y:Fill color="#99FF99" transparent="false"/>
          <y:BorderStyle color="#3399FF" raised="false" type="line" width="3.0"/>
          <y:NodeLabel alignment="center" autoSizePolicy="content" fontFamily="Arial" fontSize="10" fontStyle="bold" hasBackgroundColor="false" hasLineColor="false" height="15.171875" horizontalTextPosition="center" iconTextGap="4" modelName="custom" textColor="#000000" verticalTextPosition="bottom" visible="true" width="36.2314453125" x="1.88427734375" xml:space="preserve" y="12.4140625">PNPT1<y:LabelModel><y:SmartNodeLabelModel distance="4.0"/></y:LabelModel><y:ModelParameter><y:SmartNodeLabelModelParameter labelRatioX="0.0" labelRatioY="0.0" nodeRatioX="0.0" nodeRatioY="0.0" offsetX="0.0" offsetY="0.0" upX="0.0" upY="-1.0"/></y:ModelParameter></y:NodeLabel>
          <y:Shape type="ellipse"/>
        </y:ShapeNode>
      </data>
    </node>
    <node id="n782">
      <data key="d3" xml:space="preserve"><![CDATA[FAF2]]></data>
      <data key="d4" xml:space="preserve"><![CDATA[FAS-associated factor 2]]></data>
      <data key="d5" xml:space="preserve"><![CDATA[source]]></data>
      <data key="d6" xml:space="preserve">2.109828338676396</data>
      <data key="d7" xml:space="preserve">1.0058203739223457</data>
      <data key="d8" xml:space="preserve">false</data>
      <data key="d9" xml:space="preserve">0.11599999999999999</data>
      <data key="d10" xml:space="preserve"><![CDATA[HSPA8(3)]]></data>
      <data key="d11"/>
      <data key="d12"/>
      <data key="d15" xml:space="preserve">2.4626676648964127E-11</data>
      <data key="d16" xml:space="preserve">-0.41960089510027404</data>
      <data key="d17" xml:space="preserve">-0.41960089510027404</data>
      <data key="d18" xml:space="preserve">568</data>
      <data key="d19" xml:space="preserve">0.013430685557461491</data>
      <data key="d20" xml:space="preserve">1.0</data>
      <data key="d21" xml:space="preserve">446.6099452494646</data>
      <data key="d22" xml:space="preserve">674.6048994971629</data>
      <data key="d24"/>
      <data key="d25">
        <y:ShapeNode>
          <y:Geometry height="40.0" width="40.0" x="426.6099452494646" y="654.6048994971629"/>
          <y:Fill color="#99FF99" transparent="false"/>
          <y:BorderStyle color="#3399FF" raised="false" type="line" width="3.0"/>
          <y:NodeLabel alignment="center" autoSizePolicy="content" fontFamily="Arial" fontSize="10" fontStyle="bold" hasBackgroundColor="false" hasLineColor="false" height="15.171875" horizontalTextPosition="center" iconTextGap="4" modelName="custom" textColor="#000000" verticalTextPosition="bottom" visible="true" width="29.0" x="5.5" xml:space="preserve" y="12.4140625">FAF2<y:LabelModel><y:SmartNodeLabelModel distance="4.0"/></y:LabelModel><y:ModelParameter><y:SmartNodeLabelModelParameter labelRatioX="0.0" labelRatioY="0.0" nodeRatioX="0.0" nodeRatioY="0.0" offsetX="0.0" offsetY="0.0" upX="0.0" upY="-1.0"/></y:ModelParameter></y:NodeLabel>
          <y:Shape type="ellipse"/>
        </y:ShapeNode>
      </data>
    </node>
    <node id="n783">
      <data key="d3" xml:space="preserve"><![CDATA[URB1]]></data>
      <data key="d4" xml:space="preserve"><![CDATA[Nucleolar pre-ribosomal-associated protein 1]]></data>
      <data key="d5" xml:space="preserve"><![CDATA[source]]></data>
      <data key="d6" xml:space="preserve">4.117063854041646</data>
      <data key="d7" xml:space="preserve">1.6889471740768165</data>
      <data key="d8" xml:space="preserve">true</data>
      <data key="d9" xml:space="preserve">0.03300000000000003</data>
      <data key="d10" xml:space="preserve"><![CDATA[TOMM70(2) VTI1B(2) AP2A1(3) AP2M1(3) AP2S1(3) CLASP1(3) CLASP2(3) HSPA1B(3) HSPA1L(3) HSPA8(3) IGF2R(3) SEC16A(3) ARHGEF2(4)]]></data>
      <data key="d11"/>
      <data key="d12"/>
      <data key="d15" xml:space="preserve">2.5623075118773194E-43</data>
      <data key="d16" xml:space="preserve">-0.8475107389128124</data>
      <data key="d17" xml:space="preserve">-0.8475107389128124</data>
      <data key="d18" xml:space="preserve">569</data>
      <data key="d19" xml:space="preserve">0.013430685557461491</data>
      <data key="d20" xml:space="preserve">1.0</data>
      <data key="d21" xml:space="preserve">-822.2639812934503</data>
      <data key="d22" xml:space="preserve">1196.5856714811232</data>
      <data key="d24"/>
      <data key="d25">
        <y:ShapeNode>
          <y:Geometry height="40.0" width="40.0" x="-842.2639812934503" y="1176.5856714811232"/>
          <y:Fill color="#99FF99" transparent="false"/>
          <y:BorderStyle color="#3399FF" raised="false" type="line" width="3.0"/>
          <y:NodeLabel alignment="center" autoSizePolicy="content" fontFamily="Arial" fontSize="10" fontStyle="bold" hasBackgroundColor="false" hasLineColor="false" height="15.171875" horizontalTextPosition="center" iconTextGap="4" modelName="custom" textColor="#000000" verticalTextPosition="bottom" visible="true" width="31.2265625" x="4.38671875" xml:space="preserve" y="12.4140625">URB1<y:LabelModel><y:SmartNodeLabelModel distance="4.0"/></y:LabelModel><y:ModelParameter><y:SmartNodeLabelModelParameter labelRatioX="0.0" labelRatioY="0.0" nodeRatioX="0.0" nodeRatioY="0.0" offsetX="0.0" offsetY="0.0" upX="0.0" upY="-1.0"/></y:ModelParameter></y:NodeLabel>
          <y:Shape type="ellipse"/>
        </y:ShapeNode>
      </data>
    </node>
    <node id="n784">
      <data key="d3" xml:space="preserve"><![CDATA[CRIP1]]></data>
      <data key="d4" xml:space="preserve"><![CDATA[Cysteine-rich protein 1]]></data>
      <data key="d5" xml:space="preserve"><![CDATA[source]]></data>
      <data key="d6" xml:space="preserve">4.899214341127405</data>
      <data key="d7" xml:space="preserve">2.024062628557759</data>
      <data key="d8" xml:space="preserve">true</data>
      <data key="d9" xml:space="preserve">0.025000000000000022</data>
      <data key="d10" xml:space="preserve"><![CDATA[TOMM70(2) VTI1B(2) AP2A1(3) AP2M1(3) AP2S1(3) CLASP1(3) CLASP2(3) HSPA1B(3) HSPA1L(3) HSPA8(3) IGF2R(3) SEC16A(3) ARHGEF2(4)]]></data>
      <data key="d11"/>
      <data key="d12"/>
      <data key="d15" xml:space="preserve">4.2041030991308205E-49</data>
      <data key="d16" xml:space="preserve">1.2001150580154216</data>
      <data key="d17" xml:space="preserve">1.2001150580154216</data>
      <data key="d18" xml:space="preserve">576</data>
      <data key="d19" xml:space="preserve">0.013430685557461491</data>
      <data key="d20" xml:space="preserve">1.0</data>
      <data key="d21" xml:space="preserve">214.2836823627601</data>
      <data key="d22" xml:space="preserve">-413.1413477996512</data>
      <data key="d24"/>
      <data key="d25">
        <y:ShapeNode>
          <y:Geometry height="40.0" width="40.0" x="194.2836823627601" y="-433.1413477996512"/>
          <y:Fill color="#99FF99" transparent="false"/>
          <y:BorderStyle color="#CC3300" raised="false" type="line" width="3.0"/>
          <y:NodeLabel alignment="center" autoSizePolicy="content" fontFamily="Arial" fontSize="10" fontStyle="bold" hasBackgroundColor="false" hasLineColor="false" height="15.171875" horizontalTextPosition="center" iconTextGap="4" modelName="custom" textColor="#000000" verticalTextPosition="bottom" visible="true" width="33.453125" x="3.2734375" xml:space="preserve" y="12.4140625">CRIP1<y:LabelModel><y:SmartNodeLabelModel distance="4.0"/></y:LabelModel><y:ModelParameter><y:SmartNodeLabelModelParameter labelRatioX="0.0" labelRatioY="0.0" nodeRatioX="0.0" nodeRatioY="0.0" offsetX="0.0" offsetY="0.0" upX="0.0" upY="-1.0"/></y:ModelParameter></y:NodeLabel>
          <y:Shape type="ellipse"/>
        </y:ShapeNode>
      </data>
    </node>
    <node id="n785">
      <data key="d3" xml:space="preserve"><![CDATA[ERP29]]></data>
      <data key="d4" xml:space="preserve"><![CDATA[Endoplasmic reticulum resident protein 29]]></data>
      <data key="d5" xml:space="preserve"><![CDATA[source]]></data>
      <data key="d6" xml:space="preserve">3.1031372106446584</data>
      <data key="d7" xml:space="preserve">1.3794607808633004</data>
      <data key="d8" xml:space="preserve">false</data>
      <data key="d9" xml:space="preserve">0.07399999999999995</data>
      <data key="d10" xml:space="preserve"><![CDATA[HSPA8(3)]]></data>
      <data key="d11"/>
      <data key="d12"/>
      <data key="d15" xml:space="preserve">1.3817757245297312E-19</data>
      <data key="d16" xml:space="preserve">-0.5105876967190696</data>
      <data key="d17" xml:space="preserve">-0.5105876967190696</data>
      <data key="d18" xml:space="preserve">595</data>
      <data key="d19" xml:space="preserve">0.013430685557461491</data>
      <data key="d20" xml:space="preserve">1.0</data>
      <data key="d21" xml:space="preserve">-54.38157951588007</data>
      <data key="d22" xml:space="preserve">323.9106752654871</data>
      <data key="d24"/>
      <data key="d25">
        <y:ShapeNode>
          <y:Geometry height="40.0" width="40.0" x="-74.38157951588008" y="303.9106752654871"/>
          <y:Fill color="#99FF99" transparent="false"/>
          <y:BorderStyle color="#3399FF" raised="false" type="line" width="3.0"/>
          <y:NodeLabel alignment="center" autoSizePolicy="content" fontFamily="Arial" fontSize="10" fontStyle="bold" hasBackgroundColor="false" hasLineColor="false" height="15.171875" horizontalTextPosition="center" iconTextGap="4" modelName="custom" textColor="#000000" verticalTextPosition="bottom" visible="true" width="35.6845703125" x="2.15771484375" xml:space="preserve" y="12.4140625">ERP29<y:LabelModel><y:SmartNodeLabelModel distance="4.0"/></y:LabelModel><y:ModelParameter><y:SmartNodeLabelModelParameter labelRatioX="0.0" labelRatioY="0.0" nodeRatioX="0.0" nodeRatioY="0.0" offsetX="0.0" offsetY="0.0" upX="0.0" upY="-1.0"/></y:ModelParameter></y:NodeLabel>
          <y:Shape type="ellipse"/>
        </y:ShapeNode>
      </data>
    </node>
    <node id="n786">
      <data key="d3" xml:space="preserve"><![CDATA[HSPA5]]></data>
      <data key="d4" xml:space="preserve"><![CDATA[Endoplasmic reticulum chaperone BiP]]></data>
      <data key="d5" xml:space="preserve"><![CDATA[source]]></data>
      <data key="d6" xml:space="preserve">3.4201493103849097</data>
      <data key="d7" xml:space="preserve">4.32760863921502</data>
      <data key="d8" xml:space="preserve">false</data>
      <data key="d9" xml:space="preserve">0.08099999999999996</data>
      <data key="d10" xml:space="preserve"><![CDATA[HSPA8(2)]]></data>
      <data key="d11"/>
      <data key="d12"/>
      <data key="d15" xml:space="preserve">5.245461850637223E-31</data>
      <data key="d16" xml:space="preserve">-0.5848710652663185</data>
      <data key="d17" xml:space="preserve">-0.5848710652663185</data>
      <data key="d18" xml:space="preserve">596</data>
      <data key="d19" xml:space="preserve">0.013430685557461491</data>
      <data key="d20" xml:space="preserve">1.0</data>
      <data key="d21" xml:space="preserve">392.55689272494146</data>
      <data key="d22" xml:space="preserve">424.20001249116</data>
      <data key="d24"/>
      <data key="d25">
        <y:ShapeNode>
          <y:Geometry height="40.0" width="40.0" x="372.55689272494146" y="404.20001249116"/>
          <y:Fill color="#99FF99" transparent="false"/>
          <y:BorderStyle color="#3399FF" raised="false" type="line" width="3.0"/>
          <y:NodeLabel alignment="center" autoSizePolicy="content" fontFamily="Arial" fontSize="10" fontStyle="bold" hasBackgroundColor="false" hasLineColor="false" height="15.171875" horizontalTextPosition="center" iconTextGap="4" modelName="custom" textColor="#000000" verticalTextPosition="bottom" visible="true" width="37.3447265625" x="1.32763671875" xml:space="preserve" y="12.4140625">HSPA5<y:LabelModel><y:SmartNodeLabelModel distance="4.0"/></y:LabelModel><y:ModelParameter><y:SmartNodeLabelModelParameter labelRatioX="0.0" labelRatioY="0.0" nodeRatioX="0.0" nodeRatioY="0.0" offsetX="0.0" offsetY="0.0" upX="0.0" upY="-1.0"/></y:ModelParameter></y:NodeLabel>
          <y:Shape type="ellipse"/>
        </y:ShapeNode>
      </data>
    </node>
    <node id="n787">
      <data key="d3" xml:space="preserve"><![CDATA[ATP7A]]></data>
      <data key="d4" xml:space="preserve"><![CDATA[Copper-transporting ATPase 1]]></data>
      <data key="d5" xml:space="preserve"><![CDATA[source]]></data>
      <data key="d6" xml:space="preserve">1.9101794738245534</data>
      <data key="d7" xml:space="preserve">0.9023887050661843</data>
      <data key="d8" xml:space="preserve">false</data>
      <data key="d9" xml:space="preserve">0.10499999999999998</data>
      <data key="d10" xml:space="preserve"><![CDATA[TOMM70(2) VTI1B(2) AP2A1(3) AP2M1(3) AP2S1(3) CLASP1(3) CLASP2(3) HSPA1B(3) HSPA1L(3) HSPA8(3) IGF2R(3) SEC16A(3) ARHGEF2(4)]]></data>
      <data key="d11"/>
      <data key="d12"/>
      <data key="d15" xml:space="preserve">4.6450634605045586E-8</data>
      <data key="d16" xml:space="preserve">-0.497583726745769</data>
      <data key="d17" xml:space="preserve">-0.497583726745769</data>
      <data key="d18" xml:space="preserve">598</data>
      <data key="d19" xml:space="preserve">0.013430685557461491</data>
      <data key="d20" xml:space="preserve">1.0</data>
      <data key="d21" xml:space="preserve">1447.1902869478174</data>
      <data key="d22" xml:space="preserve">54.81131404628182</data>
      <data key="d24"/>
      <data key="d25">
        <y:ShapeNode>
          <y:Geometry height="40.0" width="40.0" x="1427.1902869478174" y="34.81131404628182"/>
          <y:Fill color="#99FF99" transparent="false"/>
          <y:BorderStyle color="#3399FF" raised="false" type="line" width="3.0"/>
          <y:NodeLabel alignment="center" autoSizePolicy="content" fontFamily="Arial" fontSize="10" fontStyle="bold" hasBackgroundColor="false" hasLineColor="false" height="15.171875" horizontalTextPosition="center" iconTextGap="4" modelName="custom" textColor="#000000" verticalTextPosition="bottom" visible="true" width="36.783203125" x="1.6083984375" xml:space="preserve" y="12.4140625">ATP7A<y:LabelModel><y:SmartNodeLabelModel distance="4.0"/></y:LabelModel><y:ModelParameter><y:SmartNodeLabelModelParameter labelRatioX="0.0" labelRatioY="0.0" nodeRatioX="0.0" nodeRatioY="0.0" offsetX="0.0" offsetY="0.0" upX="0.0" upY="-1.0"/></y:ModelParameter></y:NodeLabel>
          <y:Shape type="ellipse"/>
        </y:ShapeNode>
      </data>
    </node>
    <node id="n788">
      <data key="d3" xml:space="preserve"><![CDATA[RAB29]]></data>
      <data key="d4" xml:space="preserve"><![CDATA[Ras-related protein Rab-7L1]]></data>
      <data key="d5" xml:space="preserve"><![CDATA[gene]]></data>
      <data key="d6" xml:space="preserve">1.2598904834629294</data>
      <data key="d7" xml:space="preserve">0.6289448986094233</data>
      <data key="d8" xml:space="preserve">false</data>
      <data key="d9" xml:space="preserve">0.121</data>
      <data key="d10"/>
      <data key="d11"/>
      <data key="d12"/>
      <data key="d15" xml:space="preserve">5.000882049194474E-4</data>
      <data key="d16" xml:space="preserve">-0.48086835633660263</data>
      <data key="d17" xml:space="preserve">-0.48086835633660263</data>
      <data key="d18" xml:space="preserve">598</data>
      <data key="d19" xml:space="preserve">0.010073014168096119</data>
      <data key="d20" xml:space="preserve">1.0</data>
      <data key="d21" xml:space="preserve">1633.6215596795648</data>
      <data key="d22" xml:space="preserve">106.58578569402553</data>
      <data key="d24"/>
      <data key="d25">
        <y:ShapeNode>
          <y:Geometry height="40.0" width="40.0" x="1613.6215596795648" y="86.58578569402553"/>
          <y:Fill color="#F2F2F2" transparent="false"/>
          <y:BorderStyle color="#3399FF" type="line" width="3.0"/>
          <y:NodeLabel alignment="center" autoSizePolicy="content" fontFamily="Arial" fontSize="10" fontStyle="plain" hasBackgroundColor="false" hasLineColor="false" height="15.171875" horizontalTextPosition="center" iconTextGap="4" modelName="custom" textColor="#000000" verticalTextPosition="bottom" visible="true" width="35.6845703125" x="2.15771484375" xml:space="preserve" y="12.4140625">RAB29<y:LabelModel><y:SmartNodeLabelModel distance="4.0"/></y:LabelModel><y:ModelParameter><y:SmartNodeLabelModelParameter labelRatioX="0.0" labelRatioY="0.0" nodeRatioX="0.0" nodeRatioY="0.0" offsetX="0.0" offsetY="0.0" upX="0.0" upY="-1.0"/></y:ModelParameter></y:NodeLabel>
          <y:Shape type="roundrectangle"/>
        </y:ShapeNode>
      </data>
    </node>
    <node id="n789">
      <data key="d3" xml:space="preserve"><![CDATA[PLEKHA7]]></data>
      <data key="d4" xml:space="preserve"><![CDATA[Pleckstrin homology domain-containing family A member 7]]></data>
      <data key="d5" xml:space="preserve"><![CDATA[source]]></data>
      <data key="d6" xml:space="preserve">6.6519525071123615</data>
      <data key="d7" xml:space="preserve">2.785873598044566</data>
      <data key="d8" xml:space="preserve">true</data>
      <data key="d9" xml:space="preserve">0.008000000000000007</data>
      <data key="d10" xml:space="preserve"><![CDATA[CAMSAP2(2) TOMM70(2) VTI1B(2) AP2A1(3) AP2M1(3) AP2S1(3) ARHGEF2(3) CLASP1(3) CLASP2(3) HSPA1B(3) HSPA1L(3) HSPA8(3) IGF2R(3) SEC16A(3)]]></data>
      <data key="d11"/>
      <data key="d12"/>
      <data key="d15" xml:space="preserve">2.9451374429175174E-27</data>
      <data key="d16" xml:space="preserve">-2.2124236078439217</data>
      <data key="d17" xml:space="preserve">-2.2124236078439217</data>
      <data key="d18" xml:space="preserve">599</data>
      <data key="d19" xml:space="preserve">0.013430685557461491</data>
      <data key="d20" xml:space="preserve">1.0</data>
      <data key="d21" xml:space="preserve">1473.4539868969332</data>
      <data key="d22" xml:space="preserve">-41.4157267994582</data>
      <data key="d24"/>
      <data key="d25">
        <y:ShapeNode>
          <y:Geometry height="40.0" width="40.0" x="1453.4539868969332" y="-61.4157267994582"/>
          <y:Fill color="#99FF99" transparent="false"/>
          <y:BorderStyle color="#3399FF" raised="false" type="line" width="3.0"/>
          <y:NodeLabel alignment="center" autoSizePolicy="content" fontFamily="Arial" fontSize="10" fontStyle="bold" hasBackgroundColor="false" hasLineColor="false" height="15.171875" horizontalTextPosition="center" iconTextGap="4" modelName="custom" textColor="#000000" verticalTextPosition="bottom" visible="true" width="50.6748046875" x="-5.33740234375" xml:space="preserve" y="12.4140625">PLEKHA7<y:LabelModel><y:SmartNodeLabelModel distance="4.0"/></y:LabelModel><y:ModelParameter><y:SmartNodeLabelModelParameter labelRatioX="0.0" labelRatioY="0.0" nodeRatioX="0.0" nodeRatioY="0.0" offsetX="0.0" offsetY="0.0" upX="0.0" upY="-1.0"/></y:ModelParameter></y:NodeLabel>
          <y:Shape type="ellipse"/>
        </y:ShapeNode>
      </data>
    </node>
    <node id="n790">
      <data key="d3" xml:space="preserve"><![CDATA[TXNDC17]]></data>
      <data key="d4" xml:space="preserve"><![CDATA[Thioredoxin domain-containing protein 17]]></data>
      <data key="d5" xml:space="preserve"><![CDATA[source]]></data>
      <data key="d6" xml:space="preserve">5.0324180235876455</data>
      <data key="d7" xml:space="preserve">2.199533820806565</data>
      <data key="d8" xml:space="preserve">true</data>
      <data key="d9" xml:space="preserve">0.01200000000000001</data>
      <data key="d10" xml:space="preserve"><![CDATA[TOMM70(2) VTI1B(2) AP2A1(3) AP2M1(3) AP2S1(3) CLASP1(3) CLASP2(3) HSPA1B(3) HSPA1L(3) HSPA8(3) IGF2R(3) SEC16A(3) ARHGEF2(4)]]></data>
      <data key="d11"/>
      <data key="d12"/>
      <data key="d15" xml:space="preserve">1.752423280476314E-61</data>
      <data key="d16" xml:space="preserve">1.2662615582064893</data>
      <data key="d17" xml:space="preserve">1.2662615582064893</data>
      <data key="d18" xml:space="preserve">602</data>
      <data key="d19" xml:space="preserve">0.013430685557461491</data>
      <data key="d20" xml:space="preserve">1.0</data>
      <data key="d21" xml:space="preserve">-556.9939263025705</data>
      <data key="d22" xml:space="preserve">377.0559690270546</data>
      <data key="d24"/>
      <data key="d25">
        <y:ShapeNode>
          <y:Geometry height="40.0" width="40.0" x="-576.9939263025705" y="357.0559690270546"/>
          <y:Fill color="#99FF99" transparent="false"/>
          <y:BorderStyle color="#CC3300" raised="false" type="line" width="3.0"/>
          <y:NodeLabel alignment="center" autoSizePolicy="content" fontFamily="Arial" fontSize="10" fontStyle="bold" hasBackgroundColor="false" hasLineColor="false" height="15.171875" horizontalTextPosition="center" iconTextGap="4" modelName="custom" textColor="#000000" verticalTextPosition="bottom" visible="true" width="49.56640625" x="-4.783203125" xml:space="preserve" y="12.4140625">TXNDC17<y:LabelModel><y:SmartNodeLabelModel distance="4.0"/></y:LabelModel><y:ModelParameter><y:SmartNodeLabelModelParameter labelRatioX="0.0" labelRatioY="0.0" nodeRatioX="0.0" nodeRatioY="0.0" offsetX="0.0" offsetY="0.0" upX="0.0" upY="-1.0"/></y:ModelParameter></y:NodeLabel>
          <y:Shape type="ellipse"/>
        </y:ShapeNode>
      </data>
    </node>
    <node id="n791">
      <data key="d3" xml:space="preserve"><![CDATA[TXNRD1]]></data>
      <data key="d4" xml:space="preserve"><![CDATA[Thioredoxin reductase 1, cytoplasmic]]></data>
      <data key="d5" xml:space="preserve"><![CDATA[source]]></data>
      <data key="d6" xml:space="preserve">3.7917633937686492</data>
      <data key="d7" xml:space="preserve">2.6666685627914264</data>
      <data key="d8" xml:space="preserve">true</data>
      <data key="d9" xml:space="preserve">0.01200000000000001</data>
      <data key="d10" xml:space="preserve"><![CDATA[TOMM70(2) VTI1B(2) AP2A1(3) AP2M1(3) AP2S1(3) CLASP1(3) CLASP2(3) HSPA1B(3) HSPA1L(3) HSPA8(3) IGF2R(3) SEC16A(3) ARHGEF2(4)]]></data>
      <data key="d11"/>
      <data key="d12"/>
      <data key="d15" xml:space="preserve">3.272026208434378E-53</data>
      <data key="d16" xml:space="preserve">0.718873481716197</data>
      <data key="d17" xml:space="preserve">0.718873481716197</data>
      <data key="d18" xml:space="preserve">602</data>
      <data key="d19" xml:space="preserve">0.013430685557461491</data>
      <data key="d20" xml:space="preserve">1.0</data>
      <data key="d21" xml:space="preserve">-677.385529826554</data>
      <data key="d22" xml:space="preserve">317.93600137751554</data>
      <data key="d24"/>
      <data key="d25">
        <y:ShapeNode>
          <y:Geometry height="40.0" width="40.0" x="-697.385529826554" y="297.93600137751554"/>
          <y:Fill color="#99FF99" transparent="false"/>
          <y:BorderStyle color="#CC3300" raised="false" type="line" width="3.0"/>
          <y:NodeLabel alignment="center" autoSizePolicy="content" fontFamily="Arial" fontSize="10" fontStyle="bold" hasBackgroundColor="false" hasLineColor="false" height="15.171875" horizontalTextPosition="center" iconTextGap="4" modelName="custom" textColor="#000000" verticalTextPosition="bottom" visible="true" width="44.0048828125" x="-2.00244140625" xml:space="preserve" y="12.4140625">TXNRD1<y:LabelModel><y:SmartNodeLabelModel distance="4.0"/></y:LabelModel><y:ModelParameter><y:SmartNodeLabelModelParameter labelRatioX="0.0" labelRatioY="0.0" nodeRatioX="0.0" nodeRatioY="0.0" offsetX="0.0" offsetY="0.0" upX="0.0" upY="-1.0"/></y:ModelParameter></y:NodeLabel>
          <y:Shape type="ellipse"/>
        </y:ShapeNode>
      </data>
    </node>
    <node id="n792">
      <data key="d3" xml:space="preserve"><![CDATA[TXNRD2]]></data>
      <data key="d4" xml:space="preserve"><![CDATA[Thioredoxin reductase 2, mitochondrial]]></data>
      <data key="d5" xml:space="preserve"><![CDATA[source]]></data>
      <data key="d6" xml:space="preserve">4.024869297867093</data>
      <data key="d7" xml:space="preserve">1.75073340209533</data>
      <data key="d8" xml:space="preserve">false</data>
      <data key="d9" xml:space="preserve">0.052000000000000046</data>
      <data key="d10" xml:space="preserve"><![CDATA[TOMM70(2) VTI1B(2) AP2A1(3) AP2M1(3) AP2S1(3) CLASP1(3) CLASP2(3) HSPA1B(3) HSPA1L(3) HSPA8(3) IGF2R(3) SEC16A(3) ARHGEF2(4)]]></data>
      <data key="d11"/>
      <data key="d12"/>
      <data key="d15" xml:space="preserve">2.86577204316833E-128</data>
      <data key="d16" xml:space="preserve">-0.8099786432456569</data>
      <data key="d17" xml:space="preserve">-0.8099786432456569</data>
      <data key="d18" xml:space="preserve">602</data>
      <data key="d19" xml:space="preserve">0.013430685557461491</data>
      <data key="d20" xml:space="preserve">1.0</data>
      <data key="d21" xml:space="preserve">-623.9714485259922</data>
      <data key="d22" xml:space="preserve">211.80272629360044</data>
      <data key="d24"/>
      <data key="d25">
        <y:ShapeNode>
          <y:Geometry height="40.0" width="40.0" x="-643.9714485259922" y="191.80272629360044"/>
          <y:Fill color="#99FF99" transparent="false"/>
          <y:BorderStyle color="#3399FF" raised="false" type="line" width="3.0"/>
          <y:NodeLabel alignment="center" autoSizePolicy="content" fontFamily="Arial" fontSize="10" fontStyle="bold" hasBackgroundColor="false" hasLineColor="false" height="15.171875" horizontalTextPosition="center" iconTextGap="4" modelName="custom" textColor="#000000" verticalTextPosition="bottom" visible="true" width="44.0048828125" x="-2.00244140625" xml:space="preserve" y="12.4140625">TXNRD2<y:LabelModel><y:SmartNodeLabelModel distance="4.0"/></y:LabelModel><y:ModelParameter><y:SmartNodeLabelModelParameter labelRatioX="0.0" labelRatioY="0.0" nodeRatioX="0.0" nodeRatioY="0.0" offsetX="0.0" offsetY="0.0" upX="0.0" upY="-1.0"/></y:ModelParameter></y:NodeLabel>
          <y:Shape type="ellipse"/>
        </y:ShapeNode>
      </data>
    </node>
    <node id="n793">
      <data key="d3" xml:space="preserve"><![CDATA[DNAJC10]]></data>
      <data key="d4" xml:space="preserve"><![CDATA[DnaJ homolog subfamily C member 10]]></data>
      <data key="d5" xml:space="preserve"><![CDATA[source]]></data>
      <data key="d6" xml:space="preserve">5.151461354125355</data>
      <data key="d7" xml:space="preserve">2.238780140428959</data>
      <data key="d8" xml:space="preserve">true</data>
      <data key="d9" xml:space="preserve">0.02100000000000002</data>
      <data key="d10" xml:space="preserve"><![CDATA[HSPA8(3)]]></data>
      <data key="d11"/>
      <data key="d12"/>
      <data key="d15" xml:space="preserve">0.0</data>
      <data key="d16" xml:space="preserve">1.3268777041523518</data>
      <data key="d17" xml:space="preserve">1.3268777041523518</data>
      <data key="d18" xml:space="preserve">603</data>
      <data key="d19" xml:space="preserve">0.013430685557461491</data>
      <data key="d20" xml:space="preserve">1.0</data>
      <data key="d21" xml:space="preserve">-26.797231138397095</data>
      <data key="d22" xml:space="preserve">546.8141175383646</data>
      <data key="d24"/>
      <data key="d25">
        <y:ShapeNode>
          <y:Geometry height="40.0" width="40.0" x="-46.797231138397095" y="526.8141175383646"/>
          <y:Fill color="#99FF99" transparent="false"/>
          <y:BorderStyle color="#CC3300" raised="false" type="line" width="3.0"/>
          <y:NodeLabel alignment="center" autoSizePolicy="content" fontFamily="Arial" fontSize="10" fontStyle="bold" hasBackgroundColor="false" hasLineColor="false" height="15.171875" horizontalTextPosition="center" iconTextGap="4" modelName="custom" textColor="#000000" verticalTextPosition="bottom" visible="true" width="49.5712890625" x="-4.78564453125" xml:space="preserve" y="12.4140625">DNAJC10<y:LabelModel><y:SmartNodeLabelModel distance="4.0"/></y:LabelModel><y:ModelParameter><y:SmartNodeLabelModelParameter labelRatioX="0.0" labelRatioY="0.0" nodeRatioX="0.0" nodeRatioY="0.0" offsetX="0.0" offsetY="0.0" upX="0.0" upY="-1.0"/></y:ModelParameter></y:NodeLabel>
          <y:Shape type="ellipse"/>
        </y:ShapeNode>
      </data>
    </node>
    <node id="n794">
      <data key="d3" xml:space="preserve"><![CDATA[PAXBP1]]></data>
      <data key="d4" xml:space="preserve"><![CDATA[PAX3- and PAX7-binding protein 1]]></data>
      <data key="d5" xml:space="preserve"><![CDATA[source]]></data>
      <data key="d6" xml:space="preserve">7.701881485428574</data>
      <data key="d7" xml:space="preserve">3.1897806223791383</data>
      <data key="d8" xml:space="preserve">true</data>
      <data key="d9" xml:space="preserve">0.007000000000000006</data>
      <data key="d10" xml:space="preserve"><![CDATA[TOMM70(2) VTI1B(2) AP2A1(3) AP2M1(3) AP2S1(3) CLASP1(3) CLASP2(3) HSPA1B(3) HSPA1L(3) HSPA8(3) IGF2R(3) SEC16A(3) ARHGEF2(4)]]></data>
      <data key="d11"/>
      <data key="d12"/>
      <data key="d15" xml:space="preserve">2.642025813918365E-189</data>
      <data key="d16" xml:space="preserve">-2.9659489207793723</data>
      <data key="d17" xml:space="preserve">-2.9659489207793723</data>
      <data key="d18" xml:space="preserve">611</data>
      <data key="d19" xml:space="preserve">0.013430685557461491</data>
      <data key="d20" xml:space="preserve">1.0</data>
      <data key="d21" xml:space="preserve">521.0672296146138</data>
      <data key="d22" xml:space="preserve">-1201.3669302502665</data>
      <data key="d24"/>
      <data key="d25">
        <y:ShapeNode>
          <y:Geometry height="40.0" width="40.0" x="501.0672296146138" y="-1221.3669302502665"/>
          <y:Fill color="#99FF99" transparent="false"/>
          <y:BorderStyle color="#3399FF" raised="false" type="line" width="3.0"/>
          <y:NodeLabel alignment="center" autoSizePolicy="content" fontFamily="Arial" fontSize="10" fontStyle="bold" hasBackgroundColor="false" hasLineColor="false" height="15.171875" horizontalTextPosition="center" iconTextGap="4" modelName="custom" textColor="#000000" verticalTextPosition="bottom" visible="true" width="44.0146484375" x="-2.00732421875" xml:space="preserve" y="12.4140625">PAXBP1<y:LabelModel><y:SmartNodeLabelModel distance="4.0"/></y:LabelModel><y:ModelParameter><y:SmartNodeLabelModelParameter labelRatioX="0.0" labelRatioY="0.0" nodeRatioX="0.0" nodeRatioY="0.0" offsetX="0.0" offsetY="0.0" upX="0.0" upY="-1.0"/></y:ModelParameter></y:NodeLabel>
          <y:Shape type="ellipse"/>
        </y:ShapeNode>
      </data>
    </node>
    <node id="n795">
      <data key="d3" xml:space="preserve"><![CDATA[PARS2]]></data>
      <data key="d4" xml:space="preserve"><![CDATA[Probable proline--tRNA ligase, mitochondrial]]></data>
      <data key="d5" xml:space="preserve"><![CDATA[source]]></data>
      <data key="d6" xml:space="preserve">4.47485341352843</data>
      <data key="d7" xml:space="preserve">1.8349377377722225</data>
      <data key="d8" xml:space="preserve">true</data>
      <data key="d9" xml:space="preserve">0.03200000000000003</data>
      <data key="d10" xml:space="preserve"><![CDATA[TOMM70(2) VTI1B(2) AP2A1(3) AP2M1(3) AP2S1(3) CLASP1(3) CLASP2(3) HSPA1B(3) HSPA1L(3) HSPA8(3) IGF2R(3) SEC16A(3) ARHGEF2(4)]]></data>
      <data key="d11"/>
      <data key="d12"/>
      <data key="d15" xml:space="preserve">1.484650302176111E-50</data>
      <data key="d16" xml:space="preserve">-1.001215653628352</data>
      <data key="d17" xml:space="preserve">-1.001215653628352</data>
      <data key="d18" xml:space="preserve">618</data>
      <data key="d19" xml:space="preserve">0.013430685557461491</data>
      <data key="d20" xml:space="preserve">1.0</data>
      <data key="d21" xml:space="preserve">735.6920179740359</data>
      <data key="d22" xml:space="preserve">905.087931548557</data>
      <data key="d24"/>
      <data key="d25">
        <y:ShapeNode>
          <y:Geometry height="40.0" width="40.0" x="715.6920179740359" y="885.087931548557"/>
          <y:Fill color="#99FF99" transparent="false"/>
          <y:BorderStyle color="#3399FF" raised="false" type="line" width="3.0"/>
          <y:NodeLabel alignment="center" autoSizePolicy="content" fontFamily="Arial" fontSize="10" fontStyle="bold" hasBackgroundColor="false" hasLineColor="false" height="15.171875" horizontalTextPosition="center" iconTextGap="4" modelName="custom" textColor="#000000" verticalTextPosition="bottom" visible="true" width="37.3447265625" x="1.32763671875" xml:space="preserve" y="12.4140625">PARS2<y:LabelModel><y:SmartNodeLabelModel distance="4.0"/></y:LabelModel><y:ModelParameter><y:SmartNodeLabelModelParameter labelRatioX="0.0" labelRatioY="0.0" nodeRatioX="0.0" nodeRatioY="0.0" offsetX="0.0" offsetY="0.0" upX="0.0" upY="-1.0"/></y:ModelParameter></y:NodeLabel>
          <y:Shape type="ellipse"/>
        </y:ShapeNode>
      </data>
    </node>
    <node id="n796">
      <data key="d3" xml:space="preserve"><![CDATA[DNAJB11]]></data>
      <data key="d4" xml:space="preserve"><![CDATA[DnaJ homolog subfamily B member 11]]></data>
      <data key="d5" xml:space="preserve"><![CDATA[source]]></data>
      <data key="d6" xml:space="preserve">2.3157702330000585</data>
      <data key="d7" xml:space="preserve">0.9852994233343377</data>
      <data key="d8" xml:space="preserve">false</data>
      <data key="d9" xml:space="preserve">0.11199999999999999</data>
      <data key="d10" xml:space="preserve"><![CDATA[HSPA1B(2) HSPA8(2)]]></data>
      <data key="d11"/>
      <data key="d12"/>
      <data key="d15" xml:space="preserve">2.546772742604771E-11</data>
      <data key="d16" xml:space="preserve">-0.5062098176035715</data>
      <data key="d17" xml:space="preserve">-0.5062098176035715</data>
      <data key="d18" xml:space="preserve">622</data>
      <data key="d19" xml:space="preserve">0.013430685557461491</data>
      <data key="d20" xml:space="preserve">1.0</data>
      <data key="d21" xml:space="preserve">628.1697434445704</data>
      <data key="d22" xml:space="preserve">217.50629241799544</data>
      <data key="d24"/>
      <data key="d25">
        <y:ShapeNode>
          <y:Geometry height="40.0" width="40.0" x="608.1697434445704" y="197.50629241799544"/>
          <y:Fill color="#99FF99" transparent="false"/>
          <y:BorderStyle color="#3399FF" raised="false" type="line" width="3.0"/>
          <y:NodeLabel alignment="center" autoSizePolicy="content" fontFamily="Arial" fontSize="10" fontStyle="bold" hasBackgroundColor="false" hasLineColor="false" height="15.171875" horizontalTextPosition="center" iconTextGap="4" modelName="custom" textColor="#000000" verticalTextPosition="bottom" visible="true" width="49.5712890625" x="-4.78564453125" xml:space="preserve" y="12.4140625">DNAJB11<y:LabelModel><y:SmartNodeLabelModel distance="4.0"/></y:LabelModel><y:ModelParameter><y:SmartNodeLabelModelParameter labelRatioX="0.0" labelRatioY="0.0" nodeRatioX="0.0" nodeRatioY="0.0" offsetX="0.0" offsetY="0.0" upX="0.0" upY="-1.0"/></y:ModelParameter></y:NodeLabel>
          <y:Shape type="ellipse"/>
        </y:ShapeNode>
      </data>
    </node>
    <node id="n797">
      <data key="d3" xml:space="preserve"><![CDATA[CXXC1]]></data>
      <data key="d4" xml:space="preserve"><![CDATA[CXXC-type zinc finger protein 1]]></data>
      <data key="d5" xml:space="preserve"><![CDATA[source]]></data>
      <data key="d6" xml:space="preserve">1.7381780526115973</data>
      <data key="d7" xml:space="preserve">0.7515115742150643</data>
      <data key="d8" xml:space="preserve">false</data>
      <data key="d9" xml:space="preserve">0.09699999999999998</data>
      <data key="d10" xml:space="preserve"><![CDATA[TOMM70(2) VTI1B(2) AP2A1(3) AP2M1(3) AP2S1(3) CLASP1(3) CLASP2(3) HSPA1B(3) HSPA1L(3) HSPA8(3) IGF2R(3) SEC16A(3) ARHGEF2(4)]]></data>
      <data key="d11"/>
      <data key="d12"/>
      <data key="d15" xml:space="preserve">1.532000195959672E-5</data>
      <data key="d16" xml:space="preserve">-0.6275026694399666</data>
      <data key="d17" xml:space="preserve">-0.6275026694399666</data>
      <data key="d18" xml:space="preserve">628</data>
      <data key="d19" xml:space="preserve">0.013430685557461491</data>
      <data key="d20" xml:space="preserve">1.0</data>
      <data key="d21" xml:space="preserve">-1711.4472307098126</data>
      <data key="d22" xml:space="preserve">-376.7610395901404</data>
      <data key="d24"/>
      <data key="d25">
        <y:ShapeNode>
          <y:Geometry height="40.0" width="40.0" x="-1731.4472307098126" y="-396.7610395901404"/>
          <y:Fill color="#99FF99" transparent="false"/>
          <y:BorderStyle color="#3399FF" raised="false" type="line" width="3.0"/>
          <y:NodeLabel alignment="center" autoSizePolicy="content" fontFamily="Arial" fontSize="10" fontStyle="bold" hasBackgroundColor="false" hasLineColor="false" height="15.171875" horizontalTextPosition="center" iconTextGap="4" modelName="custom" textColor="#000000" verticalTextPosition="bottom" visible="true" width="37.3447265625" x="1.32763671875" xml:space="preserve" y="12.4140625">CXXC1<y:LabelModel><y:SmartNodeLabelModel distance="4.0"/></y:LabelModel><y:ModelParameter><y:SmartNodeLabelModelParameter labelRatioX="0.0" labelRatioY="0.0" nodeRatioX="0.0" nodeRatioY="0.0" offsetX="0.0" offsetY="0.0" upX="0.0" upY="-1.0"/></y:ModelParameter></y:NodeLabel>
          <y:Shape type="ellipse"/>
        </y:ShapeNode>
      </data>
    </node>
    <node id="n798">
      <data key="d3" xml:space="preserve"><![CDATA[LNPEP]]></data>
      <data key="d4" xml:space="preserve"><![CDATA[Leucyl-cystinyl aminopeptidase]]></data>
      <data key="d5" xml:space="preserve"><![CDATA[source]]></data>
      <data key="d6" xml:space="preserve">4.0511274898816</data>
      <data key="d7" xml:space="preserve">1.898532055472263</data>
      <data key="d8" xml:space="preserve">false</data>
      <data key="d9" xml:space="preserve">0.06799999999999995</data>
      <data key="d10" xml:space="preserve"><![CDATA[TOMM70(2) VTI1B(2) AP2A1(3) AP2M1(3) AP2S1(3) CLASP1(3) CLASP2(3) HSPA1B(3) HSPA1L(3) HSPA8(3) IGF2R(3) SEC16A(3) ARHGEF2(4)]]></data>
      <data key="d11"/>
      <data key="d12"/>
      <data key="d15" xml:space="preserve">4.929425177141034E-116</data>
      <data key="d16" xml:space="preserve">-0.8205816969637196</data>
      <data key="d17" xml:space="preserve">-0.8205816969637196</data>
      <data key="d18" xml:space="preserve">643</data>
      <data key="d19" xml:space="preserve">0.013430685557461491</data>
      <data key="d20" xml:space="preserve">1.0</data>
      <data key="d21" xml:space="preserve">1685.3274899264331</data>
      <data key="d22" xml:space="preserve">-151.5078099260024</data>
      <data key="d24"/>
      <data key="d25">
        <y:ShapeNode>
          <y:Geometry height="40.0" width="40.0" x="1665.3274899264331" y="-171.5078099260024"/>
          <y:Fill color="#99FF99" transparent="false"/>
          <y:BorderStyle color="#3399FF" raised="false" type="line" width="3.0"/>
          <y:NodeLabel alignment="center" autoSizePolicy="content" fontFamily="Arial" fontSize="10" fontStyle="bold" hasBackgroundColor="false" hasLineColor="false" height="15.171875" horizontalTextPosition="center" iconTextGap="4" modelName="custom" textColor="#000000" verticalTextPosition="bottom" visible="true" width="37.33984375" x="1.330078125" xml:space="preserve" y="12.4140625">LNPEP<y:LabelModel><y:SmartNodeLabelModel distance="4.0"/></y:LabelModel><y:ModelParameter><y:SmartNodeLabelModelParameter labelRatioX="0.0" labelRatioY="0.0" nodeRatioX="0.0" nodeRatioY="0.0" offsetX="0.0" offsetY="0.0" upX="0.0" upY="-1.0"/></y:ModelParameter></y:NodeLabel>
          <y:Shape type="ellipse"/>
        </y:ShapeNode>
      </data>
    </node>
    <node id="n799">
      <data key="d3" xml:space="preserve"><![CDATA[GTF2F2]]></data>
      <data key="d4" xml:space="preserve"><![CDATA[General transcription factor IIF subunit 2]]></data>
      <data key="d5" xml:space="preserve"><![CDATA[source/sink]]></data>
      <data key="d6" xml:space="preserve">4.158709973711979</data>
      <data key="d7" xml:space="preserve">3.5269072044142997</data>
      <data key="d8" xml:space="preserve">true</data>
      <data key="d9" xml:space="preserve">0.030000000000000027</data>
      <data key="d10" xml:space="preserve"><![CDATA[GTF2F2(1)]]></data>
      <data key="d11" xml:space="preserve"><![CDATA[GTF2F2(1) CDK13(2) CWC22(2) DYRK1A(2) G3BP2(2) PPP1R8(2) SNRNP27(2) SPEN(2) WTAP(2) DHX8(3)]]></data>
      <data key="d12"/>
      <data key="d13" xml:space="preserve">2.167985334973155E-13</data>
      <data key="d14" xml:space="preserve">6.66012213060303</data>
      <data key="d15" xml:space="preserve">3.8834629126535183E-13</data>
      <data key="d16" xml:space="preserve">1.3935359000500152</data>
      <data key="d17" xml:space="preserve">1.3935359000500152</data>
      <data key="d18" xml:space="preserve">655</data>
      <data key="d19" xml:space="preserve">0.013430685557461491</data>
      <data key="d20" xml:space="preserve">1.0</data>
      <data key="d21" xml:space="preserve">-436.18271879565054</data>
      <data key="d22" xml:space="preserve">620.741442975451</data>
      <data key="d24"/>
      <data key="d25">
        <y:ShapeNode>
          <y:Geometry height="40.0" width="40.0" x="-456.18271879565054" y="600.741442975451"/>
          <y:Fill color="#C0C0C0" transparent="false"/>
          <y:BorderStyle color="#CC3300" raised="false" type="line" width="3.0"/>
          <y:NodeLabel alignment="center" autoSizePolicy="content" fontFamily="Arial" fontSize="10" fontStyle="bold" hasBackgroundColor="false" hasLineColor="false" height="15.171875" horizontalTextPosition="center" iconTextGap="4" modelName="custom" textColor="#000000" verticalTextPosition="bottom" visible="true" width="41.2265625" x="-0.61328125" xml:space="preserve" y="12.4140625">GTF2F2<y:LabelModel><y:SmartNodeLabelModel distance="4.0"/></y:LabelModel><y:ModelParameter><y:SmartNodeLabelModelParameter labelRatioX="0.0" labelRatioY="0.0" nodeRatioX="0.0" nodeRatioY="0.0" offsetX="0.0" offsetY="0.0" upX="0.0" upY="-1.0"/></y:ModelParameter></y:NodeLabel>
          <y:Shape type="ellipse"/>
        </y:ShapeNode>
      </data>
    </node>
    <node id="n800">
      <data key="d3" xml:space="preserve"><![CDATA[PTPRA]]></data>
      <data key="d4" xml:space="preserve"><![CDATA[Receptor-type tyrosine-protein phosphatase alpha]]></data>
      <data key="d5" xml:space="preserve"><![CDATA[source]]></data>
      <data key="d6" xml:space="preserve">4.26625067791802</data>
      <data key="d7" xml:space="preserve">1.8172429752912118</data>
      <data key="d8" xml:space="preserve">true</data>
      <data key="d9" xml:space="preserve">0.02200000000000002</data>
      <data key="d10" xml:space="preserve"><![CDATA[TOMM70(2) VTI1B(2) AP2A1(3) AP2M1(3) AP2S1(3) CLASP1(3) CLASP2(3) HSPA1B(3) HSPA1L(3) HSPA8(3) IGF2R(3) SEC16A(3) ARHGEF2(4)]]></data>
      <data key="d11"/>
      <data key="d12"/>
      <data key="d15" xml:space="preserve">3.4941467550200414E-23</data>
      <data key="d16" xml:space="preserve">-0.9100447423417981</data>
      <data key="d17" xml:space="preserve">-0.9100447423417981</data>
      <data key="d18" xml:space="preserve">671</data>
      <data key="d19" xml:space="preserve">0.013430685557461491</data>
      <data key="d20" xml:space="preserve">1.0</data>
      <data key="d21" xml:space="preserve">1462.0310247791488</data>
      <data key="d22" xml:space="preserve">-1298.4078821970952</data>
      <data key="d24"/>
      <data key="d25">
        <y:ShapeNode>
          <y:Geometry height="40.0" width="40.0" x="1442.0310247791488" y="-1318.4078821970952"/>
          <y:Fill color="#99FF99" transparent="false"/>
          <y:BorderStyle color="#3399FF" raised="false" type="line" width="3.0"/>
          <y:NodeLabel alignment="center" autoSizePolicy="content" fontFamily="Arial" fontSize="10" fontStyle="bold" hasBackgroundColor="false" hasLineColor="false" height="15.171875" horizontalTextPosition="center" iconTextGap="4" modelName="custom" textColor="#000000" verticalTextPosition="bottom" visible="true" width="37.8916015625" x="1.05419921875" xml:space="preserve" y="12.4140625">PTPRA<y:LabelModel><y:SmartNodeLabelModel distance="4.0"/></y:LabelModel><y:ModelParameter><y:SmartNodeLabelModelParameter labelRatioX="0.0" labelRatioY="0.0" nodeRatioX="0.0" nodeRatioY="0.0" offsetX="0.0" offsetY="0.0" upX="0.0" upY="-1.0"/></y:ModelParameter></y:NodeLabel>
          <y:Shape type="ellipse"/>
        </y:ShapeNode>
      </data>
    </node>
    <node id="n801">
      <data key="d3" xml:space="preserve"><![CDATA[ABR]]></data>
      <data key="d4" xml:space="preserve"><![CDATA[Active breakpoint cluster region-related protein]]></data>
      <data key="d5" xml:space="preserve"><![CDATA[source]]></data>
      <data key="d6" xml:space="preserve">3.391566711267039</data>
      <data key="d7" xml:space="preserve">1.406151246426463</data>
      <data key="d8" xml:space="preserve">true</data>
      <data key="d9" xml:space="preserve">0.041000000000000036</data>
      <data key="d10" xml:space="preserve"><![CDATA[TOMM70(2) VTI1B(2) AP2A1(3) AP2M1(3) AP2S1(3) CLASP1(3) CLASP2(3) HSPA1B(3) HSPA1L(3) HSPA8(3) IGF2R(3) SEC16A(3) ARHGEF2(4)]]></data>
      <data key="d11"/>
      <data key="d12"/>
      <data key="d15" xml:space="preserve">1.4712873843206923E-16</data>
      <data key="d16" xml:space="preserve">0.726535181161022</data>
      <data key="d17" xml:space="preserve">0.726535181161022</data>
      <data key="d18" xml:space="preserve">699</data>
      <data key="d19" xml:space="preserve">0.013430685557461491</data>
      <data key="d20" xml:space="preserve">1.0</data>
      <data key="d21" xml:space="preserve">1172.0007203571645</data>
      <data key="d22" xml:space="preserve">-157.28873053259684</data>
      <data key="d24"/>
      <data key="d25">
        <y:ShapeNode>
          <y:Geometry height="40.0" width="40.0" x="1152.0007203571645" y="-177.28873053259684"/>
          <y:Fill color="#99FF99" transparent="false"/>
          <y:BorderStyle color="#CC3300" raised="false" type="line" width="3.0"/>
          <y:NodeLabel alignment="center" autoSizePolicy="content" fontFamily="Arial" fontSize="10" fontStyle="bold" hasBackgroundColor="false" hasLineColor="false" height="15.171875" horizontalTextPosition="center" iconTextGap="4" modelName="custom" textColor="#000000" verticalTextPosition="bottom" visible="true" width="25.6650390625" x="7.16748046875" xml:space="preserve" y="12.4140625">ABR<y:LabelModel><y:SmartNodeLabelModel distance="4.0"/></y:LabelModel><y:ModelParameter><y:SmartNodeLabelModelParameter labelRatioX="0.0" labelRatioY="0.0" nodeRatioX="0.0" nodeRatioY="0.0" offsetX="0.0" offsetY="0.0" upX="0.0" upY="-1.0"/></y:ModelParameter></y:NodeLabel>
          <y:Shape type="ellipse"/>
        </y:ShapeNode>
      </data>
    </node>
    <node id="n802">
      <data key="d3" xml:space="preserve"><![CDATA[ANKRD27]]></data>
      <data key="d4" xml:space="preserve"><![CDATA[Ankyrin repeat domain-containing protein 27]]></data>
      <data key="d5" xml:space="preserve"><![CDATA[source]]></data>
      <data key="d6" xml:space="preserve">5.648370546592825</data>
      <data key="d7" xml:space="preserve">2.3308319680815623</data>
      <data key="d8" xml:space="preserve">true</data>
      <data key="d9" xml:space="preserve">0.014000000000000012</data>
      <data key="d10" xml:space="preserve"><![CDATA[TOMM70(2) VTI1B(2) AP2A1(3) AP2M1(3) AP2S1(3) CLASP1(3) CLASP2(3) HSPA1B(3) HSPA1L(3) HSPA8(3) IGF2R(3) SEC16A(3) ARHGEF2(4)]]></data>
      <data key="d11"/>
      <data key="d12"/>
      <data key="d15" xml:space="preserve">8.72799856901794E-23</data>
      <data key="d16" xml:space="preserve">-1.5952044915808663</data>
      <data key="d17" xml:space="preserve">-1.5952044915808663</data>
      <data key="d18" xml:space="preserve">706</data>
      <data key="d19" xml:space="preserve">0.013430685557461491</data>
      <data key="d20" xml:space="preserve">1.0</data>
      <data key="d21" xml:space="preserve">1513.5322311616162</data>
      <data key="d22" xml:space="preserve">-288.2358045085182</data>
      <data key="d24"/>
      <data key="d25">
        <y:ShapeNode>
          <y:Geometry height="40.0" width="40.0" x="1493.5322311616162" y="-308.2358045085182"/>
          <y:Fill color="#99FF99" transparent="false"/>
          <y:BorderStyle color="#3399FF" raised="false" type="line" width="3.0"/>
          <y:NodeLabel alignment="center" autoSizePolicy="content" fontFamily="Arial" fontSize="10" fontStyle="bold" hasBackgroundColor="false" hasLineColor="false" height="15.171875" horizontalTextPosition="center" iconTextGap="4" modelName="custom" textColor="#000000" verticalTextPosition="bottom" visible="true" width="51.2314453125" x="-5.61572265625" xml:space="preserve" y="12.4140625">ANKRD27<y:LabelModel><y:SmartNodeLabelModel distance="4.0"/></y:LabelModel><y:ModelParameter><y:SmartNodeLabelModelParameter labelRatioX="0.0" labelRatioY="0.0" nodeRatioX="0.0" nodeRatioY="0.0" offsetX="0.0" offsetY="0.0" upX="0.0" upY="-1.0"/></y:ModelParameter></y:NodeLabel>
          <y:Shape type="ellipse"/>
        </y:ShapeNode>
      </data>
    </node>
    <node id="n803">
      <data key="d3" xml:space="preserve"><![CDATA[HPS6]]></data>
      <data key="d4" xml:space="preserve"><![CDATA[Hermansky-Pudlak syndrome 6 protein]]></data>
      <data key="d5" xml:space="preserve"><![CDATA[source]]></data>
      <data key="d6" xml:space="preserve">5.682460729368223</data>
      <data key="d7" xml:space="preserve">2.777325814231878</data>
      <data key="d8" xml:space="preserve">true</data>
      <data key="d9" xml:space="preserve">0.030000000000000027</data>
      <data key="d10" xml:space="preserve"><![CDATA[TOMM70(2) VTI1B(2) AP2A1(3) AP2M1(3) AP2S1(3) CHD8(3) CLASP1(3) CLASP2(3) HSPA1B(3) HSPA1L(3) HSPA8(3) IGF2R(3) SEC16A(3) ARHGEF2(4)]]></data>
      <data key="d11"/>
      <data key="d12"/>
      <data key="d15" xml:space="preserve">0.0</data>
      <data key="d16" xml:space="preserve">1.6145179970406023</data>
      <data key="d17" xml:space="preserve">1.6145179970406023</data>
      <data key="d18" xml:space="preserve">707</data>
      <data key="d19" xml:space="preserve">0.013430685557461491</data>
      <data key="d20" xml:space="preserve">1.0</data>
      <data key="d21" xml:space="preserve">1561.6251233881608</data>
      <data key="d22" xml:space="preserve">-548.7082553815021</data>
      <data key="d24"/>
      <data key="d25">
        <y:ShapeNode>
          <y:Geometry height="40.0" width="40.0" x="1541.6251233881608" y="-568.7082553815021"/>
          <y:Fill color="#99FF99" transparent="false"/>
          <y:BorderStyle color="#CC3300" raised="false" type="line" width="3.0"/>
          <y:NodeLabel alignment="center" autoSizePolicy="content" fontFamily="Arial" fontSize="10" fontStyle="bold" hasBackgroundColor="false" hasLineColor="false" height="15.171875" horizontalTextPosition="center" iconTextGap="4" modelName="custom" textColor="#000000" verticalTextPosition="bottom" visible="true" width="30.123046875" x="4.9384765625" xml:space="preserve" y="12.4140625">HPS6<y:LabelModel><y:SmartNodeLabelModel distance="4.0"/></y:LabelModel><y:ModelParameter><y:SmartNodeLabelModelParameter labelRatioX="0.0" labelRatioY="0.0" nodeRatioX="0.0" nodeRatioY="0.0" offsetX="0.0" offsetY="0.0" upX="0.0" upY="-1.0"/></y:ModelParameter></y:NodeLabel>
          <y:Shape type="ellipse"/>
        </y:ShapeNode>
      </data>
    </node>
    <node id="n804">
      <data key="d3" xml:space="preserve"><![CDATA[TFIP11]]></data>
      <data key="d4" xml:space="preserve"><![CDATA[Tuftelin-interacting protein 11]]></data>
      <data key="d5" xml:space="preserve"><![CDATA[source]]></data>
      <data key="d6" xml:space="preserve">6.541125275334413</data>
      <data key="d7" xml:space="preserve">3.5023113087815245</data>
      <data key="d8" xml:space="preserve">true</data>
      <data key="d9" xml:space="preserve">0.0050000000000000044</data>
      <data key="d10" xml:space="preserve"><![CDATA[HSPA8(2)]]></data>
      <data key="d11"/>
      <data key="d12"/>
      <data key="d15" xml:space="preserve">4.617960705835529E-102</data>
      <data key="d16" xml:space="preserve">-2.1393159933809347</data>
      <data key="d17" xml:space="preserve">-2.1393159933809347</data>
      <data key="d18" xml:space="preserve">728</data>
      <data key="d19" xml:space="preserve">0.013430685557461491</data>
      <data key="d20" xml:space="preserve">1.0</data>
      <data key="d21" xml:space="preserve">1263.38730003109</data>
      <data key="d22" xml:space="preserve">99.27402894244784</data>
      <data key="d24"/>
      <data key="d25">
        <y:ShapeNode>
          <y:Geometry height="40.0" width="40.0" x="1243.38730003109" y="79.27402894244784"/>
          <y:Fill color="#99FF99" transparent="false"/>
          <y:BorderStyle color="#3399FF" raised="false" type="line" width="3.0"/>
          <y:NodeLabel alignment="center" autoSizePolicy="content" fontFamily="Arial" fontSize="10" fontStyle="bold" hasBackgroundColor="false" hasLineColor="false" height="15.171875" horizontalTextPosition="center" iconTextGap="4" modelName="custom" textColor="#000000" verticalTextPosition="bottom" visible="true" width="36.7880859375" x="1.60595703125" xml:space="preserve" y="12.4140625">TFIP11<y:LabelModel><y:SmartNodeLabelModel distance="4.0"/></y:LabelModel><y:ModelParameter><y:SmartNodeLabelModelParameter labelRatioX="0.0" labelRatioY="0.0" nodeRatioX="0.0" nodeRatioY="0.0" offsetX="0.0" offsetY="0.0" upX="0.0" upY="-1.0"/></y:ModelParameter></y:NodeLabel>
          <y:Shape type="ellipse"/>
        </y:ShapeNode>
      </data>
    </node>
    <node id="n805">
      <data key="d3" xml:space="preserve"><![CDATA[ZMAT2]]></data>
      <data key="d4" xml:space="preserve"><![CDATA[Zinc finger matrin-type protein 2]]></data>
      <data key="d5" xml:space="preserve"><![CDATA[source]]></data>
      <data key="d6" xml:space="preserve">6.42624988533807</data>
      <data key="d7" xml:space="preserve">2.6053705223208956</data>
      <data key="d8" xml:space="preserve">true</data>
      <data key="d9" xml:space="preserve">0.007000000000000006</data>
      <data key="d10" xml:space="preserve"><![CDATA[HSPA8(3)]]></data>
      <data key="d11"/>
      <data key="d12"/>
      <data key="d15" xml:space="preserve">1.2725039573535658E-111</data>
      <data key="d16" xml:space="preserve">-2.0648343794403776</data>
      <data key="d17" xml:space="preserve">-2.0648343794403776</data>
      <data key="d18" xml:space="preserve">729</data>
      <data key="d19" xml:space="preserve">0.013430685557461491</data>
      <data key="d20" xml:space="preserve">1.0</data>
      <data key="d21" xml:space="preserve">1463.4373922649831</data>
      <data key="d22" xml:space="preserve">154.67186657652118</data>
      <data key="d24"/>
      <data key="d25">
        <y:ShapeNode>
          <y:Geometry height="40.0" width="40.0" x="1443.4373922649831" y="134.67186657652118"/>
          <y:Fill color="#99FF99" transparent="false"/>
          <y:BorderStyle color="#3399FF" raised="false" type="line" width="3.0"/>
          <y:NodeLabel alignment="center" autoSizePolicy="content" fontFamily="Arial" fontSize="10" fontStyle="bold" hasBackgroundColor="false" hasLineColor="false" height="15.171875" horizontalTextPosition="center" iconTextGap="4" modelName="custom" textColor="#000000" verticalTextPosition="bottom" visible="true" width="37.330078125" x="1.3349609375" xml:space="preserve" y="12.4140625">ZMAT2<y:LabelModel><y:SmartNodeLabelModel distance="4.0"/></y:LabelModel><y:ModelParameter><y:SmartNodeLabelModelParameter labelRatioX="0.0" labelRatioY="0.0" nodeRatioX="0.0" nodeRatioY="0.0" offsetX="0.0" offsetY="0.0" upX="0.0" upY="-1.0"/></y:ModelParameter></y:NodeLabel>
          <y:Shape type="ellipse"/>
        </y:ShapeNode>
      </data>
    </node>
    <node id="n806">
      <data key="d3" xml:space="preserve"><![CDATA[DUSP3]]></data>
      <data key="d4" xml:space="preserve"><![CDATA[Dual specificity protein phosphatase 3]]></data>
      <data key="d5" xml:space="preserve"><![CDATA[source]]></data>
      <data key="d6" xml:space="preserve">3.2730906325993896</data>
      <data key="d7" xml:space="preserve">1.4150814694475693</data>
      <data key="d8" xml:space="preserve">false</data>
      <data key="d9" xml:space="preserve">0.051000000000000045</data>
      <data key="d10" xml:space="preserve"><![CDATA[TOMM70(2) VTI1B(2) AP2A1(3) AP2M1(3) AP2S1(3) CLASP1(3) CLASP2(3) HSPA1B(3) HSPA1L(3) HSPA8(3) IGF2R(3) SEC16A(3) ARHGEF2(4)]]></data>
      <data key="d11"/>
      <data key="d12"/>
      <data key="d15" xml:space="preserve">1.135069589329142E-13</data>
      <data key="d16" xml:space="preserve">0.8275891000575947</data>
      <data key="d17" xml:space="preserve">0.8275891000575947</data>
      <data key="d18" xml:space="preserve">754</data>
      <data key="d19" xml:space="preserve">0.013430685557461491</data>
      <data key="d20" xml:space="preserve">1.0</data>
      <data key="d21" xml:space="preserve">-1168.6293078484298</data>
      <data key="d22" xml:space="preserve">455.5008515870329</data>
      <data key="d24"/>
      <data key="d25">
        <y:ShapeNode>
          <y:Geometry height="40.0" width="40.0" x="-1188.6293078484298" y="435.5008515870329"/>
          <y:Fill color="#99FF99" transparent="false"/>
          <y:BorderStyle color="#CC3300" raised="false" type="line" width="3.0"/>
          <y:NodeLabel alignment="center" autoSizePolicy="content" fontFamily="Arial" fontSize="10" fontStyle="bold" hasBackgroundColor="false" hasLineColor="false" height="15.171875" horizontalTextPosition="center" iconTextGap="4" modelName="custom" textColor="#000000" verticalTextPosition="bottom" visible="true" width="37.3447265625" x="1.32763671875" xml:space="preserve" y="12.4140625">DUSP3<y:LabelModel><y:SmartNodeLabelModel distance="4.0"/></y:LabelModel><y:ModelParameter><y:SmartNodeLabelModelParameter labelRatioX="0.0" labelRatioY="0.0" nodeRatioX="0.0" nodeRatioY="0.0" offsetX="0.0" offsetY="0.0" upX="0.0" upY="-1.0"/></y:ModelParameter></y:NodeLabel>
          <y:Shape type="ellipse"/>
        </y:ShapeNode>
      </data>
    </node>
    <node id="n807">
      <data key="d3" xml:space="preserve"><![CDATA[HDDC2]]></data>
      <data key="d4" xml:space="preserve"><![CDATA[HD domain-containing protein 2]]></data>
      <data key="d5" xml:space="preserve"><![CDATA[source]]></data>
      <data key="d6" xml:space="preserve">4.375032284543191</data>
      <data key="d7" xml:space="preserve">1.82501111874887</data>
      <data key="d8" xml:space="preserve">true</data>
      <data key="d9" xml:space="preserve">0.031000000000000028</data>
      <data key="d10" xml:space="preserve"><![CDATA[TOMM70(2) VTI1B(2) AP2A1(3) AP2M1(3) AP2S1(3) CLASP1(3) CLASP2(3) HSPA1B(3) HSPA1L(3) HSPA8(3) IGF2R(3) SEC16A(3) ARHGEF2(4)]]></data>
      <data key="d11"/>
      <data key="d12"/>
      <data key="d15" xml:space="preserve">9.235985528335467E-21</data>
      <data key="d16" xml:space="preserve">0.9570453745397607</data>
      <data key="d17" xml:space="preserve">0.9570453745397607</data>
      <data key="d18" xml:space="preserve">755</data>
      <data key="d19" xml:space="preserve">0.013430685557461491</data>
      <data key="d20" xml:space="preserve">1.0</data>
      <data key="d21" xml:space="preserve">-1212.7250894424596</data>
      <data key="d22" xml:space="preserve">475.8924483733296</data>
      <data key="d24"/>
      <data key="d25">
        <y:ShapeNode>
          <y:Geometry height="40.0" width="40.0" x="-1232.7250894424596" y="455.8924483733296"/>
          <y:Fill color="#99FF99" transparent="false"/>
          <y:BorderStyle color="#CC3300" raised="false" type="line" width="3.0"/>
          <y:NodeLabel alignment="center" autoSizePolicy="content" fontFamily="Arial" fontSize="10" fontStyle="bold" hasBackgroundColor="false" hasLineColor="false" height="15.171875" horizontalTextPosition="center" iconTextGap="4" modelName="custom" textColor="#000000" verticalTextPosition="bottom" visible="true" width="38.4482421875" x="0.77587890625" xml:space="preserve" y="12.4140625">HDDC2<y:LabelModel><y:SmartNodeLabelModel distance="4.0"/></y:LabelModel><y:ModelParameter><y:SmartNodeLabelModelParameter labelRatioX="0.0" labelRatioY="0.0" nodeRatioX="0.0" nodeRatioY="0.0" offsetX="0.0" offsetY="0.0" upX="0.0" upY="-1.0"/></y:ModelParameter></y:NodeLabel>
          <y:Shape type="ellipse"/>
        </y:ShapeNode>
      </data>
    </node>
    <node id="n808">
      <data key="d3" xml:space="preserve"><![CDATA[SRM]]></data>
      <data key="d4" xml:space="preserve"><![CDATA[Spermidine synthase]]></data>
      <data key="d5" xml:space="preserve"><![CDATA[source]]></data>
      <data key="d6" xml:space="preserve">4.341048506796915</data>
      <data key="d7" xml:space="preserve">1.8323960047106325</data>
      <data key="d8" xml:space="preserve">true</data>
      <data key="d9" xml:space="preserve">0.04300000000000004</data>
      <data key="d10" xml:space="preserve"><![CDATA[TOMM70(2) VTI1B(2) AP2A1(3) AP2M1(3) AP2S1(3) CLASP1(3) CLASP2(3) HSPA1B(3) HSPA1L(3) HSPA8(3) IGF2R(3) SEC16A(3) ARHGEF2(4)]]></data>
      <data key="d11"/>
      <data key="d12"/>
      <data key="d15" xml:space="preserve">4.241624732392481E-23</data>
      <data key="d16" xml:space="preserve">0.9422351069181862</data>
      <data key="d17" xml:space="preserve">0.9422351069181862</data>
      <data key="d18" xml:space="preserve">785</data>
      <data key="d19" xml:space="preserve">0.013430685557461491</data>
      <data key="d20" xml:space="preserve">1.0</data>
      <data key="d21" xml:space="preserve">373.7047100384564</data>
      <data key="d22" xml:space="preserve">499.2625262382483</data>
      <data key="d24"/>
      <data key="d25">
        <y:ShapeNode>
          <y:Geometry height="40.0" width="40.0" x="353.7047100384564" y="479.2625262382483"/>
          <y:Fill color="#99FF99" transparent="false"/>
          <y:BorderStyle color="#CC3300" raised="false" type="line" width="3.0"/>
          <y:NodeLabel alignment="center" autoSizePolicy="content" fontFamily="Arial" fontSize="10" fontStyle="bold" hasBackgroundColor="false" hasLineColor="false" height="15.171875" horizontalTextPosition="center" iconTextGap="4" modelName="custom" textColor="#000000" verticalTextPosition="bottom" visible="true" width="26.2216796875" x="6.88916015625" xml:space="preserve" y="12.4140625">SRM<y:LabelModel><y:SmartNodeLabelModel distance="4.0"/></y:LabelModel><y:ModelParameter><y:SmartNodeLabelModelParameter labelRatioX="0.0" labelRatioY="0.0" nodeRatioX="0.0" nodeRatioY="0.0" offsetX="0.0" offsetY="0.0" upX="0.0" upY="-1.0"/></y:ModelParameter></y:NodeLabel>
          <y:Shape type="ellipse"/>
        </y:ShapeNode>
      </data>
    </node>
    <node id="n809">
      <data key="d3" xml:space="preserve"><![CDATA[TIGAR]]></data>
      <data key="d4" xml:space="preserve"><![CDATA[Fructose-2,6-bisphosphatase TIGAR]]></data>
      <data key="d5" xml:space="preserve"><![CDATA[source]]></data>
      <data key="d6" xml:space="preserve">3.196302284280528</data>
      <data key="d7" xml:space="preserve">1.366611945754194</data>
      <data key="d8" xml:space="preserve">false</data>
      <data key="d9" xml:space="preserve">0.08499999999999996</data>
      <data key="d10" xml:space="preserve"><![CDATA[TOMM70(2) VTI1B(2) AP2A1(3) AP2M1(3) AP2S1(3) CLASP1(3) CLASP2(3) HSPA1B(3) HSPA1L(3) HSPA8(3) IGF2R(3) SEC16A(3) ARHGEF2(4)]]></data>
      <data key="d11"/>
      <data key="d12"/>
      <data key="d15" xml:space="preserve">3.77297446838333E-11</data>
      <data key="d16" xml:space="preserve">0.9801437624554932</data>
      <data key="d17" xml:space="preserve">0.9801437624554932</data>
      <data key="d18" xml:space="preserve">785</data>
      <data key="d19" xml:space="preserve">0.013430685557461491</data>
      <data key="d20" xml:space="preserve">1.0</data>
      <data key="d21" xml:space="preserve">407.15320307119276</data>
      <data key="d22" xml:space="preserve">508.6496680439369</data>
      <data key="d24"/>
      <data key="d25">
        <y:ShapeNode>
          <y:Geometry height="40.0" width="40.0" x="387.15320307119276" y="488.6496680439369"/>
          <y:Fill color="#99FF99" transparent="false"/>
          <y:BorderStyle color="#CC3300" raised="false" type="line" width="3.0"/>
          <y:NodeLabel alignment="center" autoSizePolicy="content" fontFamily="Arial" fontSize="10" fontStyle="bold" hasBackgroundColor="false" hasLineColor="false" height="15.171875" horizontalTextPosition="center" iconTextGap="4" modelName="custom" textColor="#000000" verticalTextPosition="bottom" visible="true" width="35.1083984375" x="2.44580078125" xml:space="preserve" y="12.4140625">TIGAR<y:LabelModel><y:SmartNodeLabelModel distance="4.0"/></y:LabelModel><y:ModelParameter><y:SmartNodeLabelModelParameter labelRatioX="0.0" labelRatioY="0.0" nodeRatioX="0.0" nodeRatioY="0.0" offsetX="0.0" offsetY="0.0" upX="0.0" upY="-1.0"/></y:ModelParameter></y:NodeLabel>
          <y:Shape type="ellipse"/>
        </y:ShapeNode>
      </data>
    </node>
    <node id="n810">
      <data key="d3" xml:space="preserve"><![CDATA[PRR11]]></data>
      <data key="d4" xml:space="preserve"><![CDATA[Proline-rich protein 11]]></data>
      <data key="d5" xml:space="preserve"><![CDATA[source]]></data>
      <data key="d6" xml:space="preserve">5.538393612888103</data>
      <data key="d7" xml:space="preserve">2.25980743014451</data>
      <data key="d8" xml:space="preserve">true</data>
      <data key="d9" xml:space="preserve">0.007000000000000006</data>
      <data key="d10" xml:space="preserve"><![CDATA[TOMM70(2) VTI1B(2) AP2A1(3) AP2M1(3) AP2S1(3) CLASP1(3) CLASP2(3) HSPA1B(3) HSPA1L(3) HSPA8(3) IGF2R(3) SEC16A(3) ARHGEF2(4)]]></data>
      <data key="d11"/>
      <data key="d12"/>
      <data key="d15" xml:space="preserve">4.5064065984944316E-5</data>
      <data key="d16" xml:space="preserve">-7.057663748047282</data>
      <data key="d17" xml:space="preserve">-7.057663748047282</data>
      <data key="d18" xml:space="preserve">798</data>
      <data key="d19" xml:space="preserve">0.013430685557461491</data>
      <data key="d20" xml:space="preserve">1.0</data>
      <data key="d21" xml:space="preserve">-623.4078842158971</data>
      <data key="d22" xml:space="preserve">1096.2780630659854</data>
      <data key="d24"/>
      <data key="d25">
        <y:ShapeNode>
          <y:Geometry height="40.0" width="40.0" x="-643.4078842158971" y="1076.2780630659854"/>
          <y:Fill color="#99FF99" transparent="false"/>
          <y:BorderStyle color="#3399FF" raised="false" type="line" width="3.0"/>
          <y:NodeLabel alignment="center" autoSizePolicy="content" fontFamily="Arial" fontSize="10" fontStyle="bold" hasBackgroundColor="false" hasLineColor="false" height="15.171875" horizontalTextPosition="center" iconTextGap="4" modelName="custom" textColor="#000000" verticalTextPosition="bottom" visible="true" width="36.236328125" x="1.8818359375" xml:space="preserve" y="12.4140625">PRR11<y:LabelModel><y:SmartNodeLabelModel distance="4.0"/></y:LabelModel><y:ModelParameter><y:SmartNodeLabelModelParameter labelRatioX="0.0" labelRatioY="0.0" nodeRatioX="0.0" nodeRatioY="0.0" offsetX="0.0" offsetY="0.0" upX="0.0" upY="-1.0"/></y:ModelParameter></y:NodeLabel>
          <y:Shape type="ellipse"/>
        </y:ShapeNode>
      </data>
    </node>
    <node id="n811">
      <data key="d3" xml:space="preserve"><![CDATA[MUS81]]></data>
      <data key="d4" xml:space="preserve"><![CDATA[Crossover junction endonuclease MUS81]]></data>
      <data key="d5" xml:space="preserve"><![CDATA[source]]></data>
      <data key="d6" xml:space="preserve">4.692118144862398</data>
      <data key="d7" xml:space="preserve">2.042595864097951</data>
      <data key="d8" xml:space="preserve">true</data>
      <data key="d9" xml:space="preserve">0.04600000000000004</data>
      <data key="d10" xml:space="preserve"><![CDATA[TOMM70(2) VTI1B(2) AP2A1(3) AP2M1(3) AP2S1(3) CLASP1(3) CLASP2(3) HSPA1B(3) HSPA1L(3) HSPA8(3) IGF2R(3) SEC16A(3) ARHGEF2(4)]]></data>
      <data key="d11"/>
      <data key="d12"/>
      <data key="d15" xml:space="preserve">2.5024441179332742E-36</data>
      <data key="d16" xml:space="preserve">-1.1007986342673477</data>
      <data key="d17" xml:space="preserve">-1.1007986342673477</data>
      <data key="d18" xml:space="preserve">801</data>
      <data key="d19" xml:space="preserve">0.013430685557461491</data>
      <data key="d20" xml:space="preserve">1.0</data>
      <data key="d21" xml:space="preserve">-185.6513820230904</data>
      <data key="d22" xml:space="preserve">1453.393813688291</data>
      <data key="d24"/>
      <data key="d25">
        <y:ShapeNode>
          <y:Geometry height="40.0" width="40.0" x="-205.6513820230904" y="1433.393813688291"/>
          <y:Fill color="#99FF99" transparent="false"/>
          <y:BorderStyle color="#3399FF" raised="false" type="line" width="3.0"/>
          <y:NodeLabel alignment="center" autoSizePolicy="content" fontFamily="Arial" fontSize="10" fontStyle="bold" hasBackgroundColor="false" hasLineColor="false" height="15.171875" horizontalTextPosition="center" iconTextGap="4" modelName="custom" textColor="#000000" verticalTextPosition="bottom" visible="true" width="37.3447265625" x="1.32763671875" xml:space="preserve" y="12.4140625">MUS81<y:LabelModel><y:SmartNodeLabelModel distance="4.0"/></y:LabelModel><y:ModelParameter><y:SmartNodeLabelModelParameter labelRatioX="0.0" labelRatioY="0.0" nodeRatioX="0.0" nodeRatioY="0.0" offsetX="0.0" offsetY="0.0" upX="0.0" upY="-1.0"/></y:ModelParameter></y:NodeLabel>
          <y:Shape type="ellipse"/>
        </y:ShapeNode>
      </data>
    </node>
    <node id="n812">
      <data key="d3" xml:space="preserve"><![CDATA[NFIB]]></data>
      <data key="d4" xml:space="preserve"><![CDATA[Nuclear factor 1 B-type]]></data>
      <data key="d5" xml:space="preserve"><![CDATA[source]]></data>
      <data key="d6" xml:space="preserve">4.48859196553528</data>
      <data key="d7" xml:space="preserve">1.8594842800380968</data>
      <data key="d8" xml:space="preserve">true</data>
      <data key="d9" xml:space="preserve">0.031000000000000028</data>
      <data key="d10" xml:space="preserve"><![CDATA[TOMM70(2) VTI1B(2) AP2A1(3) AP2M1(3) AP2S1(3) CLASP1(3) CLASP2(3) HSPA1B(3) HSPA1L(3) HSPA8(3) IGF2R(3) SEC16A(3) ARHGEF2(4)]]></data>
      <data key="d11"/>
      <data key="d12"/>
      <data key="d15" xml:space="preserve">4.5926730137557655E-95</data>
      <data key="d16" xml:space="preserve">1.0073728916533933</data>
      <data key="d17" xml:space="preserve">1.0073728916533933</data>
      <data key="d18" xml:space="preserve">805</data>
      <data key="d19" xml:space="preserve">0.013430685557461491</data>
      <data key="d20" xml:space="preserve">1.0</data>
      <data key="d21" xml:space="preserve">-1788.280963479291</data>
      <data key="d22" xml:space="preserve">-508.48044028448214</data>
      <data key="d24"/>
      <data key="d25">
        <y:ShapeNode>
          <y:Geometry height="40.0" width="40.0" x="-1808.280963479291" y="-528.4804402844821"/>
          <y:Fill color="#99FF99" transparent="false"/>
          <y:BorderStyle color="#CC3300" raised="false" type="line" width="3.0"/>
          <y:NodeLabel alignment="center" autoSizePolicy="content" fontFamily="Arial" fontSize="10" fontStyle="bold" hasBackgroundColor="false" hasLineColor="false" height="15.171875" horizontalTextPosition="center" iconTextGap="4" modelName="custom" textColor="#000000" verticalTextPosition="bottom" visible="true" width="27.330078125" x="6.3349609375" xml:space="preserve" y="12.4140625">NFIB<y:LabelModel><y:SmartNodeLabelModel distance="4.0"/></y:LabelModel><y:ModelParameter><y:SmartNodeLabelModelParameter labelRatioX="0.0" labelRatioY="0.0" nodeRatioX="0.0" nodeRatioY="0.0" offsetX="0.0" offsetY="0.0" upX="0.0" upY="-1.0"/></y:ModelParameter></y:NodeLabel>
          <y:Shape type="ellipse"/>
        </y:ShapeNode>
      </data>
    </node>
    <node id="n813">
      <data key="d3" xml:space="preserve"><![CDATA[SLC12A6]]></data>
      <data key="d4" xml:space="preserve"><![CDATA[Solute carrier family 12 member 6]]></data>
      <data key="d5" xml:space="preserve"><![CDATA[source]]></data>
      <data key="d6" xml:space="preserve">10.604276142156246</data>
      <data key="d7" xml:space="preserve">4.392868463953186</data>
      <data key="d8" xml:space="preserve">true</data>
      <data key="d9" xml:space="preserve">0.0020000000000000018</data>
      <data key="d10" xml:space="preserve"><![CDATA[TOMM70(2) VTI1B(2) AP2A1(3) AP2M1(3) AP2S1(3) CLASP1(3) CLASP2(3) HSPA1B(3) HSPA1L(3) HSPA8(3) IGF2R(3) SEC16A(3) ARHGEF2(4)]]></data>
      <data key="d11"/>
      <data key="d12"/>
      <data key="d15" xml:space="preserve">3.0888796754036955E-24</data>
      <data key="d16" xml:space="preserve">-5.622533624955208</data>
      <data key="d17" xml:space="preserve">-5.622533624955208</data>
      <data key="d18" xml:space="preserve">808</data>
      <data key="d19" xml:space="preserve">0.013430685557461491</data>
      <data key="d20" xml:space="preserve">1.0</data>
      <data key="d21" xml:space="preserve">521.840371317809</data>
      <data key="d22" xml:space="preserve">-1348.753197733254</data>
      <data key="d24"/>
      <data key="d25">
        <y:ShapeNode>
          <y:Geometry height="40.0" width="40.0" x="501.84037131780894" y="-1368.753197733254"/>
          <y:Fill color="#99FF99" transparent="false"/>
          <y:BorderStyle color="#3399FF" raised="false" type="line" width="3.0"/>
          <y:NodeLabel alignment="center" autoSizePolicy="content" fontFamily="Arial" fontSize="10" fontStyle="bold" hasBackgroundColor="false" hasLineColor="false" height="15.171875" horizontalTextPosition="center" iconTextGap="4" modelName="custom" textColor="#000000" verticalTextPosition="bottom" visible="true" width="47.90625" x="-3.953125" xml:space="preserve" y="12.4140625">SLC12A6<y:LabelModel><y:SmartNodeLabelModel distance="4.0"/></y:LabelModel><y:ModelParameter><y:SmartNodeLabelModelParameter labelRatioX="0.0" labelRatioY="0.0" nodeRatioX="0.0" nodeRatioY="0.0" offsetX="0.0" offsetY="0.0" upX="0.0" upY="-1.0"/></y:ModelParameter></y:NodeLabel>
          <y:Shape type="ellipse"/>
        </y:ShapeNode>
      </data>
    </node>
    <node id="n814">
      <data key="d3" xml:space="preserve"><![CDATA[RANBP1]]></data>
      <data key="d4" xml:space="preserve"><![CDATA[Ran-specific GTPase-activating protein]]></data>
      <data key="d5" xml:space="preserve"><![CDATA[source]]></data>
      <data key="d6" xml:space="preserve">4.480913421488365</data>
      <data key="d7" xml:space="preserve">1.8985206573357705</data>
      <data key="d8" xml:space="preserve">true</data>
      <data key="d9" xml:space="preserve">0.031000000000000028</data>
      <data key="d10" xml:space="preserve"><![CDATA[TOMM70(2) VTI1B(2) AP2A1(3) AP2M1(3) AP2S1(3) CLASP1(3) CLASP2(3) HSPA1B(3) HSPA1L(3) HSPA8(3) IGF2R(3) SEC16A(3) ARHGEF2(4)]]></data>
      <data key="d11"/>
      <data key="d12"/>
      <data key="d15" xml:space="preserve">1.8417136708492377E-37</data>
      <data key="d16" xml:space="preserve">1.0039292545437286</data>
      <data key="d17" xml:space="preserve">1.0039292545437286</data>
      <data key="d18" xml:space="preserve">822</data>
      <data key="d19" xml:space="preserve">0.013430685557461491</data>
      <data key="d20" xml:space="preserve">1.0</data>
      <data key="d21" xml:space="preserve">-1058.7202428209598</data>
      <data key="d22" xml:space="preserve">-622.4626689789574</data>
      <data key="d24"/>
      <data key="d25">
        <y:ShapeNode>
          <y:Geometry height="40.0" width="40.0" x="-1078.7202428209598" y="-642.4626689789574"/>
          <y:Fill color="#99FF99" transparent="false"/>
          <y:BorderStyle color="#CC3300" raised="false" type="line" width="3.0"/>
          <y:NodeLabel alignment="center" autoSizePolicy="content" fontFamily="Arial" fontSize="10" fontStyle="bold" hasBackgroundColor="false" hasLineColor="false" height="15.171875" horizontalTextPosition="center" iconTextGap="4" modelName="custom" textColor="#000000" verticalTextPosition="bottom" visible="true" width="45.1181640625" x="-2.55908203125" xml:space="preserve" y="12.4140625">RANBP1<y:LabelModel><y:SmartNodeLabelModel distance="4.0"/></y:LabelModel><y:ModelParameter><y:SmartNodeLabelModelParameter labelRatioX="0.0" labelRatioY="0.0" nodeRatioX="0.0" nodeRatioY="0.0" offsetX="0.0" offsetY="0.0" upX="0.0" upY="-1.0"/></y:ModelParameter></y:NodeLabel>
          <y:Shape type="ellipse"/>
        </y:ShapeNode>
      </data>
    </node>
    <node id="n815">
      <data key="d3" xml:space="preserve"><![CDATA[CPS1]]></data>
      <data key="d4" xml:space="preserve"><![CDATA[Carbamoyl-phosphate synthase [ammonia], mitochondrial]]></data>
      <data key="d5" xml:space="preserve"><![CDATA[source]]></data>
      <data key="d6" xml:space="preserve">3.821471933950313</data>
      <data key="d7" xml:space="preserve">1.6388097735528402</data>
      <data key="d8" xml:space="preserve">false</data>
      <data key="d9" xml:space="preserve">0.05900000000000005</data>
      <data key="d10" xml:space="preserve"><![CDATA[HSPA8(3)]]></data>
      <data key="d11"/>
      <data key="d12"/>
      <data key="d15" xml:space="preserve">2.6609786257203385E-264</data>
      <data key="d16" xml:space="preserve">-0.7301823870984971</data>
      <data key="d17" xml:space="preserve">-0.7301823870984971</data>
      <data key="d18" xml:space="preserve">832</data>
      <data key="d19" xml:space="preserve">0.013430685557461491</data>
      <data key="d20" xml:space="preserve">1.0</data>
      <data key="d21" xml:space="preserve">681.8979141308312</data>
      <data key="d22" xml:space="preserve">547.270222008771</data>
      <data key="d24"/>
      <data key="d25">
        <y:ShapeNode>
          <y:Geometry height="40.0" width="40.0" x="661.8979141308312" y="527.270222008771"/>
          <y:Fill color="#99FF99" transparent="false"/>
          <y:BorderStyle color="#3399FF" raised="false" type="line" width="3.0"/>
          <y:NodeLabel alignment="center" autoSizePolicy="content" fontFamily="Arial" fontSize="10" fontStyle="bold" hasBackgroundColor="false" hasLineColor="false" height="15.171875" horizontalTextPosition="center" iconTextGap="4" modelName="custom" textColor="#000000" verticalTextPosition="bottom" visible="true" width="30.123046875" x="4.9384765625" xml:space="preserve" y="12.4140625">CPS1<y:LabelModel><y:SmartNodeLabelModel distance="4.0"/></y:LabelModel><y:ModelParameter><y:SmartNodeLabelModelParameter labelRatioX="0.0" labelRatioY="0.0" nodeRatioX="0.0" nodeRatioY="0.0" offsetX="0.0" offsetY="0.0" upX="0.0" upY="-1.0"/></y:ModelParameter></y:NodeLabel>
          <y:Shape type="ellipse"/>
        </y:ShapeNode>
      </data>
    </node>
    <node id="n816">
      <data key="d3" xml:space="preserve"><![CDATA[MTHFD1]]></data>
      <data key="d4" xml:space="preserve"><![CDATA[C-1-tetrahydrofolate synthase, cytoplasmic]]></data>
      <data key="d5" xml:space="preserve"><![CDATA[source]]></data>
      <data key="d6" xml:space="preserve">4.009186829229442</data>
      <data key="d7" xml:space="preserve">2.132915327713127</data>
      <data key="d8" xml:space="preserve">true</data>
      <data key="d9" xml:space="preserve">0.030000000000000027</data>
      <data key="d10" xml:space="preserve"><![CDATA[TOMM70(2) VTI1B(2) AP2A1(3) AP2M1(3) AP2S1(3) CLASP1(3) CLASP2(3) HSPA1B(3) HSPA1L(3) HSPA8(3) IGF2R(3) SEC16A(3) ARHGEF2(4)]]></data>
      <data key="d11"/>
      <data key="d12"/>
      <data key="d15" xml:space="preserve">2.3629905775020493E-78</data>
      <data key="d16" xml:space="preserve">0.8036789515833412</data>
      <data key="d17" xml:space="preserve">0.8036789515833412</data>
      <data key="d18" xml:space="preserve">834</data>
      <data key="d19" xml:space="preserve">0.013430685557461491</data>
      <data key="d20" xml:space="preserve">1.0</data>
      <data key="d21" xml:space="preserve">-1001.9462930346668</data>
      <data key="d22" xml:space="preserve">-792.6761279151395</data>
      <data key="d24"/>
      <data key="d25">
        <y:ShapeNode>
          <y:Geometry height="40.0" width="40.0" x="-1021.9462930346668" y="-812.6761279151395"/>
          <y:Fill color="#99FF99" transparent="false"/>
          <y:BorderStyle color="#CC3300" raised="false" type="line" width="3.0"/>
          <y:NodeLabel alignment="center" autoSizePolicy="content" fontFamily="Arial" fontSize="10" fontStyle="bold" hasBackgroundColor="false" hasLineColor="false" height="15.171875" horizontalTextPosition="center" iconTextGap="4" modelName="custom" textColor="#000000" verticalTextPosition="bottom" visible="true" width="44.5517578125" x="-2.27587890625" xml:space="preserve" y="12.4140625">MTHFD1<y:LabelModel><y:SmartNodeLabelModel distance="4.0"/></y:LabelModel><y:ModelParameter><y:SmartNodeLabelModelParameter labelRatioX="0.0" labelRatioY="0.0" nodeRatioX="0.0" nodeRatioY="0.0" offsetX="0.0" offsetY="0.0" upX="0.0" upY="-1.0"/></y:ModelParameter></y:NodeLabel>
          <y:Shape type="ellipse"/>
        </y:ShapeNode>
      </data>
    </node>
    <node id="n817">
      <data key="d3" xml:space="preserve"><![CDATA[MTHFD1L]]></data>
      <data key="d4" xml:space="preserve"><![CDATA[Monofunctional C1-tetrahydrofolate synthase, mitochondrial]]></data>
      <data key="d5" xml:space="preserve"><![CDATA[source]]></data>
      <data key="d6" xml:space="preserve">4.556028596709829</data>
      <data key="d7" xml:space="preserve">2.078496692222929</data>
      <data key="d8" xml:space="preserve">true</data>
      <data key="d9" xml:space="preserve">0.03200000000000003</data>
      <data key="d10" xml:space="preserve"><![CDATA[TOMM70(2) VTI1B(2) AP2A1(3) AP2M1(3) AP2S1(3) CLASP1(3) CLASP2(3) HSPA1B(3) HSPA1L(3) HSPA8(3) IGF2R(3) SEC16A(3) ARHGEF2(4)]]></data>
      <data key="d11"/>
      <data key="d12"/>
      <data key="d15" xml:space="preserve">0.0</data>
      <data key="d16" xml:space="preserve">-1.0378698287018868</data>
      <data key="d17" xml:space="preserve">-1.0378698287018868</data>
      <data key="d18" xml:space="preserve">834</data>
      <data key="d19" xml:space="preserve">0.013430685557461491</data>
      <data key="d20" xml:space="preserve">1.0</data>
      <data key="d21" xml:space="preserve">-700.6144179447892</data>
      <data key="d22" xml:space="preserve">-542.2651225736028</data>
      <data key="d24"/>
      <data key="d25">
        <y:ShapeNode>
          <y:Geometry height="40.0" width="40.0" x="-720.6144179447892" y="-562.2651225736028"/>
          <y:Fill color="#99FF99" transparent="false"/>
          <y:BorderStyle color="#3399FF" raised="false" type="line" width="3.0"/>
          <y:NodeLabel alignment="center" autoSizePolicy="content" fontFamily="Arial" fontSize="10" fontStyle="bold" hasBackgroundColor="false" hasLineColor="false" height="15.171875" horizontalTextPosition="center" iconTextGap="4" modelName="custom" textColor="#000000" verticalTextPosition="bottom" visible="true" width="50.66015625" x="-5.330078125" xml:space="preserve" y="12.4140625">MTHFD1L<y:LabelModel><y:SmartNodeLabelModel distance="4.0"/></y:LabelModel><y:ModelParameter><y:SmartNodeLabelModelParameter labelRatioX="0.0" labelRatioY="0.0" nodeRatioX="0.0" nodeRatioY="0.0" offsetX="0.0" offsetY="0.0" upX="0.0" upY="-1.0"/></y:ModelParameter></y:NodeLabel>
          <y:Shape type="ellipse"/>
        </y:ShapeNode>
      </data>
    </node>
    <node id="n818">
      <data key="d3" xml:space="preserve"><![CDATA[NXN]]></data>
      <data key="d4" xml:space="preserve"><![CDATA[Nucleoredoxin]]></data>
      <data key="d5" xml:space="preserve"><![CDATA[source]]></data>
      <data key="d6" xml:space="preserve">1.5432817275719863</data>
      <data key="d7" xml:space="preserve">0.8517122487058287</data>
      <data key="d8" xml:space="preserve">false</data>
      <data key="d9" xml:space="preserve">0.08199999999999996</data>
      <data key="d10" xml:space="preserve"><![CDATA[TOMM70(2) VTI1B(2) AP2A1(3) AP2M1(3) AP2S1(3) CLASP1(3) CLASP2(3) HSPA1B(3) HSPA1L(3) HSPA8(3) IGF2R(3) SEC16A(3) ARHGEF2(4)]]></data>
      <data key="d11"/>
      <data key="d12"/>
      <data key="d15" xml:space="preserve">3.460878247650775E-4</data>
      <data key="d16" xml:space="preserve">0.6881961040789856</data>
      <data key="d17" xml:space="preserve">0.6881961040789856</data>
      <data key="d18" xml:space="preserve">834</data>
      <data key="d19" xml:space="preserve">0.013430685557461491</data>
      <data key="d20" xml:space="preserve">1.0</data>
      <data key="d21" xml:space="preserve">-1090.9713242261585</data>
      <data key="d22" xml:space="preserve">-885.489141838748</data>
      <data key="d24"/>
      <data key="d25">
        <y:ShapeNode>
          <y:Geometry height="40.0" width="40.0" x="-1110.9713242261585" y="-905.489141838748"/>
          <y:Fill color="#99FF99" transparent="false"/>
          <y:BorderStyle color="#CC3300" raised="false" type="line" width="3.0"/>
          <y:NodeLabel alignment="center" autoSizePolicy="content" fontFamily="Arial" fontSize="10" fontStyle="bold" hasBackgroundColor="false" hasLineColor="false" height="15.171875" horizontalTextPosition="center" iconTextGap="4" modelName="custom" textColor="#000000" verticalTextPosition="bottom" visible="true" width="25.11328125" x="7.443359375" xml:space="preserve" y="12.4140625">NXN<y:LabelModel><y:SmartNodeLabelModel distance="4.0"/></y:LabelModel><y:ModelParameter><y:SmartNodeLabelModelParameter labelRatioX="0.0" labelRatioY="0.0" nodeRatioX="0.0" nodeRatioY="0.0" offsetX="0.0" offsetY="0.0" upX="0.0" upY="-1.0"/></y:ModelParameter></y:NodeLabel>
          <y:Shape type="ellipse"/>
        </y:ShapeNode>
      </data>
    </node>
    <node id="n819">
      <data key="d3" xml:space="preserve"><![CDATA[BASP1]]></data>
      <data key="d4" xml:space="preserve"><![CDATA[Brain acid soluble protein 1]]></data>
      <data key="d5" xml:space="preserve"><![CDATA[source]]></data>
      <data key="d6" xml:space="preserve">3.273830949694481</data>
      <data key="d7" xml:space="preserve">1.349929941854926</data>
      <data key="d8" xml:space="preserve">false</data>
      <data key="d9" xml:space="preserve">0.08099999999999996</data>
      <data key="d10" xml:space="preserve"><![CDATA[HSPA8(3)]]></data>
      <data key="d11"/>
      <data key="d12"/>
      <data key="d15" xml:space="preserve">2.0601051429746005E-23</data>
      <data key="d16" xml:space="preserve">-0.5358984543588733</data>
      <data key="d17" xml:space="preserve">-0.5358984543588733</data>
      <data key="d18" xml:space="preserve">836</data>
      <data key="d19" xml:space="preserve">0.013430685557461491</data>
      <data key="d20" xml:space="preserve">1.0</data>
      <data key="d21" xml:space="preserve">501.29101521673044</data>
      <data key="d22" xml:space="preserve">576.441296067431</data>
      <data key="d24"/>
      <data key="d25">
        <y:ShapeNode>
          <y:Geometry height="40.0" width="40.0" x="481.29101521673044" y="556.441296067431"/>
          <y:Fill color="#99FF99" transparent="false"/>
          <y:BorderStyle color="#3399FF" raised="false" type="line" width="3.0"/>
          <y:NodeLabel alignment="center" autoSizePolicy="content" fontFamily="Arial" fontSize="10" fontStyle="bold" hasBackgroundColor="false" hasLineColor="false" height="15.171875" horizontalTextPosition="center" iconTextGap="4" modelName="custom" textColor="#000000" verticalTextPosition="bottom" visible="true" width="37.3447265625" x="1.32763671875" xml:space="preserve" y="12.4140625">BASP1<y:LabelModel><y:SmartNodeLabelModel distance="4.0"/></y:LabelModel><y:ModelParameter><y:SmartNodeLabelModelParameter labelRatioX="0.0" labelRatioY="0.0" nodeRatioX="0.0" nodeRatioY="0.0" offsetX="0.0" offsetY="0.0" upX="0.0" upY="-1.0"/></y:ModelParameter></y:NodeLabel>
          <y:Shape type="ellipse"/>
        </y:ShapeNode>
      </data>
    </node>
    <node id="n820">
      <data key="d3" xml:space="preserve"><![CDATA[HSPBP1]]></data>
      <data key="d4" xml:space="preserve"><![CDATA[Hsp70-binding protein 1]]></data>
      <data key="d5" xml:space="preserve"><![CDATA[source]]></data>
      <data key="d6" xml:space="preserve">2.7971949006072543</data>
      <data key="d7" xml:space="preserve">1.168865535351364</data>
      <data key="d8" xml:space="preserve">false</data>
      <data key="d9" xml:space="preserve">0.09199999999999997</data>
      <data key="d10" xml:space="preserve"><![CDATA[HSPA1B(2) HSPA8(2)]]></data>
      <data key="d11"/>
      <data key="d12"/>
      <data key="d15" xml:space="preserve">3.166170205666961E-12</data>
      <data key="d16" xml:space="preserve">0.6804054629472349</data>
      <data key="d17" xml:space="preserve">0.6804054629472349</data>
      <data key="d18" xml:space="preserve">888</data>
      <data key="d19" xml:space="preserve">0.013430685557461491</data>
      <data key="d20" xml:space="preserve">1.0</data>
      <data key="d21" xml:space="preserve">618.917368538174</data>
      <data key="d22" xml:space="preserve">176.0534548247653</data>
      <data key="d24"/>
      <data key="d25">
        <y:ShapeNode>
          <y:Geometry height="40.0" width="40.0" x="598.917368538174" y="156.0534548247653"/>
          <y:Fill color="#99FF99" transparent="false"/>
          <y:BorderStyle color="#CC3300" raised="false" type="line" width="3.0"/>
          <y:NodeLabel alignment="center" autoSizePolicy="content" fontFamily="Arial" fontSize="10" fontStyle="bold" hasBackgroundColor="false" hasLineColor="false" height="15.171875" horizontalTextPosition="center" iconTextGap="4" modelName="custom" textColor="#000000" verticalTextPosition="bottom" visible="true" width="44.0146484375" x="-2.00732421875" xml:space="preserve" y="12.4140625">HSPBP1<y:LabelModel><y:SmartNodeLabelModel distance="4.0"/></y:LabelModel><y:ModelParameter><y:SmartNodeLabelModelParameter labelRatioX="0.0" labelRatioY="0.0" nodeRatioX="0.0" nodeRatioY="0.0" offsetX="0.0" offsetY="0.0" upX="0.0" upY="-1.0"/></y:ModelParameter></y:NodeLabel>
          <y:Shape type="ellipse"/>
        </y:ShapeNode>
      </data>
    </node>
    <node id="n821">
      <data key="d3" xml:space="preserve"><![CDATA[PTK7]]></data>
      <data key="d4" xml:space="preserve"><![CDATA[Inactive tyrosine-protein kinase 7]]></data>
      <data key="d5" xml:space="preserve"><![CDATA[source]]></data>
      <data key="d6" xml:space="preserve">5.120190374539361</data>
      <data key="d7" xml:space="preserve">2.11230810802811</data>
      <data key="d8" xml:space="preserve">true</data>
      <data key="d9" xml:space="preserve">0.025000000000000022</data>
      <data key="d10" xml:space="preserve"><![CDATA[TOMM70(2) VTI1B(2) AP2A1(3) AP2M1(3) AP2S1(3) CLASP1(3) CLASP2(3) HSPA1B(3) HSPA1L(3) HSPA8(3) IGF2R(3) SEC16A(3) ARHGEF2(4)]]></data>
      <data key="d11"/>
      <data key="d12"/>
      <data key="d15" xml:space="preserve">2.0947394891290312E-4</data>
      <data key="d16" xml:space="preserve">-7.126196254140592</data>
      <data key="d17" xml:space="preserve">-7.126196254140592</data>
      <data key="d18" xml:space="preserve">898</data>
      <data key="d19" xml:space="preserve">0.013430685557461491</data>
      <data key="d20" xml:space="preserve">1.0</data>
      <data key="d21" xml:space="preserve">1533.9329228589654</data>
      <data key="d22" xml:space="preserve">-460.9423220284922</data>
      <data key="d24"/>
      <data key="d25">
        <y:ShapeNode>
          <y:Geometry height="40.0" width="40.0" x="1513.9329228589654" y="-480.9423220284922"/>
          <y:Fill color="#99FF99" transparent="false"/>
          <y:BorderStyle color="#3399FF" raised="false" type="line" width="3.0"/>
          <y:NodeLabel alignment="center" autoSizePolicy="content" fontFamily="Arial" fontSize="10" fontStyle="bold" hasBackgroundColor="false" hasLineColor="false" height="15.171875" horizontalTextPosition="center" iconTextGap="4" modelName="custom" textColor="#000000" verticalTextPosition="bottom" visible="true" width="29.5615234375" x="5.21923828125" xml:space="preserve" y="12.4140625">PTK7<y:LabelModel><y:SmartNodeLabelModel distance="4.0"/></y:LabelModel><y:ModelParameter><y:SmartNodeLabelModelParameter labelRatioX="0.0" labelRatioY="0.0" nodeRatioX="0.0" nodeRatioY="0.0" offsetX="0.0" offsetY="0.0" upX="0.0" upY="-1.0"/></y:ModelParameter></y:NodeLabel>
          <y:Shape type="ellipse"/>
        </y:ShapeNode>
      </data>
    </node>
    <node id="n822">
      <data key="d3" xml:space="preserve"><![CDATA[LMTK2]]></data>
      <data key="d4" xml:space="preserve"><![CDATA[Serine/threonine-protein kinase LMTK2]]></data>
      <data key="d5" xml:space="preserve"><![CDATA[source]]></data>
      <data key="d6" xml:space="preserve">5.498464293554256</data>
      <data key="d7" xml:space="preserve">2.2637348072548953</data>
      <data key="d8" xml:space="preserve">true</data>
      <data key="d9" xml:space="preserve">0.01200000000000001</data>
      <data key="d10" xml:space="preserve"><![CDATA[TOMM70(2) VTI1B(2) AP2A1(3) AP2M1(3) AP2S1(3) CLASP1(3) CLASP2(3) HSPA1B(3) HSPA1L(3) HSPA8(3) IGF2R(3) SEC16A(3) ARHGEF2(4)]]></data>
      <data key="d11"/>
      <data key="d12"/>
      <data key="d15" xml:space="preserve">2.388415175478969E-55</data>
      <data key="d16" xml:space="preserve">-1.511655479374555</data>
      <data key="d17" xml:space="preserve">-1.511655479374555</data>
      <data key="d18" xml:space="preserve">901</data>
      <data key="d19" xml:space="preserve">0.013430685557461491</data>
      <data key="d20" xml:space="preserve">1.0</data>
      <data key="d21" xml:space="preserve">619.1637882401228</data>
      <data key="d22" xml:space="preserve">1622.4151198807003</data>
      <data key="d24"/>
      <data key="d25">
        <y:ShapeNode>
          <y:Geometry height="40.0" width="40.0" x="599.1637882401228" y="1602.4151198807003"/>
          <y:Fill color="#99FF99" transparent="false"/>
          <y:BorderStyle color="#3399FF" raised="false" type="line" width="3.0"/>
          <y:NodeLabel alignment="center" autoSizePolicy="content" fontFamily="Arial" fontSize="10" fontStyle="bold" hasBackgroundColor="false" hasLineColor="false" height="15.171875" horizontalTextPosition="center" iconTextGap="4" modelName="custom" textColor="#000000" verticalTextPosition="bottom" visible="true" width="37.330078125" x="1.3349609375" xml:space="preserve" y="12.4140625">LMTK2<y:LabelModel><y:SmartNodeLabelModel distance="4.0"/></y:LabelModel><y:ModelParameter><y:SmartNodeLabelModelParameter labelRatioX="0.0" labelRatioY="0.0" nodeRatioX="0.0" nodeRatioY="0.0" offsetX="0.0" offsetY="0.0" upX="0.0" upY="-1.0"/></y:ModelParameter></y:NodeLabel>
          <y:Shape type="ellipse"/>
        </y:ShapeNode>
      </data>
    </node>
    <node id="n823">
      <data key="d3" xml:space="preserve"><![CDATA[NCKAP1]]></data>
      <data key="d4" xml:space="preserve"><![CDATA[Nck-associated protein 1]]></data>
      <data key="d5" xml:space="preserve"><![CDATA[source]]></data>
      <data key="d6" xml:space="preserve">4.237661228548134</data>
      <data key="d7" xml:space="preserve">1.9821021838010155</data>
      <data key="d8" xml:space="preserve">false</data>
      <data key="d9" xml:space="preserve">0.06999999999999995</data>
      <data key="d10" xml:space="preserve"><![CDATA[TOMM70(2) VTI1B(2) AP2A1(3) AP2M1(3) AP2S1(3) CLASP1(3) CLASP2(3) HSPA1B(3) HSPA1L(3) HSPA8(3) IGF2R(3) SEC16A(3) ARHGEF2(4)]]></data>
      <data key="d11"/>
      <data key="d12"/>
      <data key="d15" xml:space="preserve">6.568096056189538E-106</data>
      <data key="d16" xml:space="preserve">0.8978886343970042</data>
      <data key="d17" xml:space="preserve">0.8978886343970042</data>
      <data key="d18" xml:space="preserve">918</data>
      <data key="d19" xml:space="preserve">0.013430685557461491</data>
      <data key="d20" xml:space="preserve">1.0</data>
      <data key="d21" xml:space="preserve">1112.964994279233</data>
      <data key="d22" xml:space="preserve">-567.9757670616785</data>
      <data key="d24"/>
      <data key="d25">
        <y:ShapeNode>
          <y:Geometry height="40.0" width="40.0" x="1092.964994279233" y="-587.9757670616785"/>
          <y:Fill color="#99FF99" transparent="false"/>
          <y:BorderStyle color="#CC3300" raised="false" type="line" width="3.0"/>
          <y:NodeLabel alignment="center" autoSizePolicy="content" fontFamily="Arial" fontSize="10" fontStyle="bold" hasBackgroundColor="false" hasLineColor="false" height="15.171875" horizontalTextPosition="center" iconTextGap="4" modelName="custom" textColor="#000000" verticalTextPosition="bottom" visible="true" width="45.1181640625" x="-2.55908203125" xml:space="preserve" y="12.4140625">NCKAP1<y:LabelModel><y:SmartNodeLabelModel distance="4.0"/></y:LabelModel><y:ModelParameter><y:SmartNodeLabelModelParameter labelRatioX="0.0" labelRatioY="0.0" nodeRatioX="0.0" nodeRatioY="0.0" offsetX="0.0" offsetY="0.0" upX="0.0" upY="-1.0"/></y:ModelParameter></y:NodeLabel>
          <y:Shape type="ellipse"/>
        </y:ShapeNode>
      </data>
    </node>
    <node id="n824">
      <data key="d3" xml:space="preserve"><![CDATA[HSPA1B]]></data>
      <data key="d4" xml:space="preserve"><![CDATA[Heat shock 70 kDa protein 1B]]></data>
      <data key="d5" xml:space="preserve"><![CDATA[sink]]></data>
      <data key="d6" xml:space="preserve">1.0824280367162922</data>
      <data key="d7" xml:space="preserve">3.4431676820147947</data>
      <data key="d8" xml:space="preserve">false</data>
      <data key="d9" xml:space="preserve">0.20899999999999996</data>
      <data key="d10"/>
      <data key="d11" xml:space="preserve"><![CDATA[AARS(2) AASDHPPT(2) ACAA1(2) ACAA2(2) ACADM(2) ACAT1(2) ACAT2(2) ACLY(2) ACO2(2) ACOT1(2) ACOT2(2) ACOX1(2) ACOX3(2) ACSL1(2) ACSL3(2) ACSL4(2) ADH5(2) ADSL(2) AFG3L2(2) AGPS(2) AGRN(2) AHCY(2) AHCYL2(2) AIFM1(2) AIP(2) AKR1B1(2) AKR1B10(2) AKR1C1(2) AKR1C2(2) AKR1C3(2) ALDH1A3(2) ALDH3A1(2) ALDH3A2(2) ALDH4A1(2) ALDOA(2) ALG11(2) ALG2(2) AMACR(2) ANP32E(2) ANXA1(2) ANXA11(2) ANXA5(2) ANXA6(2) ANXA7(2) APRT(2) ARHGDIA(2) ARID4B(2) ASNS(2) ATAD1(2) ATIC(2) ATOX1(2) ATP2A2(2) ATP2A3(2) ATP2B1(2) ATP5F1A(2) ATP5F1B(2) ATP5F1C(2) ATP5F1D(2) ATP5ME(2) ATP5MG(2) ATP5PB(2) ATP5PD(2) ATP5PF(2) ATP5PO(2) BAG4(2) BANF1(2) BCAP31(2) BCKDHA(2) BLM(2) BLOC1S2(2) BLOC1S3(2) BLVRB(2) BOP1(2) BRIX1(2) BRMS1(2) BSG(2) CABIN1(2) CAD(2) CAMLG(2) CAP1(2) CAP2(2) CAT(2) CAVIN1(2) CBR1(2) CBR3(2) CCAR2(2) CCS(2) CD3EAP(2) CDK5RAP3(2) CEBPZ(2) CENPK(2) CFL1(2) CFL2(2) CHORDC1(2) CIAO2A(2) CLGN(2) CLIC1(2) CLNS1A(2) CLPX(2) CNDP2(2) COA1(2) COX17(2) COX20(2) COX4I1(2) COX5A(2) COX5B(2) COX6B1(2) COX6C(2) COX7A2(2) COX7A2L(2) COX7C(2) CPOX(2) CPT1A(2) CROT(2) CS(2) CTPS1(2) CTPS2(2) CTSA(2) CTSB(2) CTSD(2) CTSS(2) CTSZ(2) DARS(2) DARS2(2) DBT(2) DCAF13(2) DCTPP1(2) DDT(2) DDX10(2) DDX18(2) DDX24(2) DDX27(2) DDX31(2) DDX47(2) DDX49(2) DDX52(2) DDX54(2) DDX56(2) DECR2(2) DERL1(2) DHRS4(2) DHRSX(2) DKC1(2) DLAT(2) DLD(2) DLST(2) DMAP1(2) DNAJA3(2) DNAJB1(2) DNAJB11(2) DNM1L(2) DPP3(2) DPYSL2(2) DPYSL3(2) DPYSL4(2) DPYSL5(2) DSN1(2) DSTN(2) EBNA1BP2(2) ECH1(2) ECHS1(2) EEF1E1(2) ELP2(2) EMD(2) EMG1(2) ENO1(2) ENO2(2) ENO3(2) EP400(2) ERH(2) ERLEC1(2) ERLIN2(2) ERO1A(2) ERP44(2) ESD(2) ETFA(2) ETFB(2) EXOSC10(2) EXOSC5(2) EXOSC6(2) EXOSC7(2) EXOSC8(2) EXOSC9(2) FABP5(2) FASN(2) FBL(2) FCF1(2) FKBP4(2) FUBP1(2) GAR1(2) GART(2) GCA(2) GCSH(2) GDI2(2) GFPT2(2) GGH(2) GLB1(2) GLS(2) GLUD1(2) GMFB(2) GMPS(2) GNL2(2) GNL3(2) GNPNAT1(2) GORASP1(2) GOSR2(2) GOT1(2) GOT2(2) GPD2(2) GPI(2) GPX8(2) GSS(2) GSTM3(2) GSTO1(2) GSTP1(2) GTF2B(2) GTF3C1(2) GTF3C2(2) GTF3C3(2) GTPBP4(2) H1FX(2) H2AFV(2) H2AFY(2) H2AFY2(2) HACD3(2) HACL1(2) HADHA(2) HADHB(2) HEATR1(2) HERPUD1(2) HINT1(2) HIRA(2) HIST1H2AH(2) HIST2H2AB(2) HIST2H2AC(2) HKDC1(2) HM13(2) HMGB2(2) HMGCL(2) HMOX1(2) HNRNPDL(2) HNRNPH3(2) HNRNPLL(2) HPRT1(2) HSD17B10(2) HSD17B12(2) HSD17B4(2) HSPA14(2) HSPA4(2) HSPBP1(2) HSPE1(2) HSPH1(2) HTRA2(2) HUS1(2) IARS(2) IARS2(2) IDE(2) IDH1(2) IDH2(2) IDH3A(2) IDH3B(2) IDH3G(2) ILF2(2) ILF3(2) IMP3(2) IMPDH2(2) INCENP(2) INTS11(2) INTS4(2) INTS5(2) INTS7(2) IPO9(2) ISYNA1(2) ITPR1(2) ITPR2(2) KHSRP(2) KRR1(2) KTN1(2) LAMP2(2) LARS(2) LAS1L(2) LBR(2) LDHA(2) LDHB(2) LGR4(2) LMNA(2) LMNB1(2) LONP1(2) LONP2(2) LRPPRC(2) LYAR(2) MAIP1(2) MAP1B(2) MAP2K2(2) MAP2K4(2) MARS(2) MATR3(2) MBD1(2) MBD2(2) MCCC2(2) MDH1(2) MDH2(2) MECP2(2) MFF(2) MGST1(2) MIEF1(2) MIF(2) MKI67(2) MORF4L1(2) MPHOSPH10(2) MRTO4(2) MT-ATP6(2) MT-ATP8(2) MT-CO2(2) MYBBP1A(2) NAA10(2) NAA15(2) NAA20(2) NAA25(2) NABP2(2) NAF1(2) NAGK(2) NAP1L1(2) NAP1L4(2) NARS2(2) NDUFA4(2) NFKBIB(2) NFU1(2) NIP7(2) NME1(2) NME2(2) NME3(2) NME4(2) NOC4L(2) NOL6(2) NOL9(2) NOP2(2) NOP56(2) NOP58(2) NRDC(2) NSA2(2) NTMT1(2) NUDCD3(2) NUDT19(2) NUDT7(2) NUTF2(2) OGDH(2) OSBPL8(2) PA2G4(2) PACSIN3(2) PAK4(2) PCK2(2) PCNP(2) PDCD11(2) PDHA1(2) PDHB(2) PDIA6(2) PEBP1(2) PECR(2) PEPD(2) PES1(2) PEX13(2) PEX16(2) PEX19(2) PFAS(2) PFKL(2) PFKM(2) PFKP(2) PFN1(2) PFN2(2) PGAM1(2) PGD(2) PGK1(2) PGLS(2) PGM1(2) PGM2(2) PHB(2) PHB2(2) PHGDH(2) PHIP(2) PINX1(2) PIR(2) PKM(2) PLA2G4A(2) PLAA(2) PLIN2(2) PLIN3(2) PLS3(2) PLXNA1(2) PNP(2) POLR1B(2) POLR1E(2) POLR3C(2) POLR3G(2) PPA1(2) PPA2(2) PPAN(2) PPAT(2) PPIA(2) PPID(2) PPIF(2) PPM1L(2) PRDX1(2) PRDX3(2) PRDX4(2) PRDX6(2) PRMT5(2) PRORP(2) PRPS1(2) PRPS2(2) PRPSAP1(2) PRPSAP2(2) PSIP1(2) PTBP2(2) PTGES3(2) PTGR2(2) PUM3(2) PWP1(2) PWP2(2) PYGB(2) PYGL(2) PYGM(2) RAB10(2) RAB18(2) RAB21(2) RALY(2) RAPH1(2) RARS(2) RBM25(2) RBM28(2) RCC1(2) RCL1(2) REEP5(2) RHOF(2) RHOG(2) RHOT1(2) RMDN3(2) RPL7L1(2) RRBP1(2) RRP1(2) RRP1B(2) RRP9(2) RRS1(2) RSF1(2) RTN4(2) SAP130(2) SCD(2) SCFD1(2) SCO1(2) SCO2(2) SDHA(2) SDHAF3(2) SDHB(2) SDHD(2) SEC31A(2) SEC62(2) SH3GL1(2) SLC16A1(2) SLC25A3(2) SLC25A4(2) SLC25A5(2) SLC27A2(2) SLC3A2(2) SLC46A1(2) SLC7A11(2) SLC7A6(2) SMARCA1(2) SON(2) SORD(2) SPTBN2(2) SRI(2) SRSF10(2) SRXN1(2) ST13(2) STOM(2) STOML2(2) STRAP(2) STX17(2) STX7(2) STX8(2) SUCLA2(2) SUCLG1(2) SUCLG2(2) SUN1(2) SUPT7L(2) SURF6(2) SYNCRIP(2) SYNE1(2) TAB1(2) TADA1(2) TADA2B(2) TAF15(2) TAF2(2) TAF3(2) TAF6(2) TAF8(2) TALDO1(2) TBCB(2) TBL3(2) TBP(2) TECR(2) TERF1(2) TFG(2) TGM2(2) TK1(2) TKT(2) TLK1(2) TMED2(2) TOMM40(2) TOMM5(2) TOMM6(2) TOMM70(2) TOP1(2) TOP2A(2) TOP2B(2) TOP3A(2) TRAPPC3(2) TRIAP1(2) TRMT10C(2) TRRAP(2) TTC19(2) TWF1(2) TXNDC5(2) TYSND1(2) UBA5(2) UBE2V1(2) UBTF(2) UBXN1(2) UCHL1(2) UFC1(2) UHRF2(2) UQCRB(2) UQCRC1(2) UQCRC2(2) UQCRFS1(2) UQCRQ(2) UROD(2) UTP11(2) UTP15(2) VAPA(2) VAPB(2) VARS(2) VDAC1(2) VDAC2(2) VDAC3(2) VTI1B(2) WASF2(2) WDR12(2) WDR3(2) WDR36(2) WDR43(2) WDR46(2) WDR74(2) WDR75(2) XRN2(2) YARS(2) YARS2(2) YME1L1(2) YTHDC1(2) ZBTB7A(2) ZC3H8(2) ZFAND6(2) ZFR(2) ABR(3) ABT1(3) AGK(3) AHSA1(3) AK2(3) ALDH1A1(3) ALDH2(3) ALDH5A1(3) ANKRD27(3) AP3M1(3) ARFGAP2(3) ARFGAP3(3) ARHGAP1(3) ATP7A(3) ATXN2L(3) B3GLCT(3) BRD3(3) BRD4(3) CACYBP(3) CCZ1B(3) CDK13(3) CHMP1B(3) CHMP2B(3) CISD2(3) CNTN1(3) CNTNAP1(3) COQ5(3) COQ8B(3) CRIP1(3) CSRP1(3) CXXC1(3) DCTD(3) DHODH(3) DIABLO(3) DIMT1(3) DUSP3(3) DYRK1A(3) EFL1(3) EHMT1(3) EMC1(3) EMC4(3) EMC9(3) ENDOG(3) EWSR1(3) FAR1(3) FECH(3) FNTB(3) G3BP2(3) GLO1(3) HAX1(3) HCCS(3) HDDC2(3) HPS6(3) HSD17B11(3) HTATIP2(3) HTRA1(3) IGBP1(3) IMPA1(3) IMPA2(3) INIP(3) INPP4A(3) IRF2(3) IRF2BP1(3) IRF9(3) L3MBTL2(3) LLGL2(3) LMNB2(3) LMTK2(3) LNPEP(3) MANF(3) MAP4(3) MLKL(3) MPHOSPH8(3) MTERF3(3) MTHFD1(3) MTHFD1L(3) MTMR6(3) MTMR9(3) MUS81(3) MYADM(3) MYLK(3) NAT10(3) NCKAP1(3) NEMF(3) NFIB(3) NOP16(3) NRF1(3) NSD3(3) NSDHL(3) NXN(3) ORMDL1(3) OSBP(3) OTUB1(3) P4HTM(3) PAPSS2(3) PARS2(3) PATZ1(3) PAXBP1(3) PBRM1(3) PCGF6(3) PDCD6IP(3) PDLIM5(3) PDP1(3) PDPR(3) PGAM5(3) PI4K2A(3) PI4KA(3) PLCB4(3) PLEKHA7(3) PMPCA(3) PMPCB(3) PNISR(3) PNPT1(3) POLG2(3) POLRMT(3) PPP1R8(3) PRR11(3) PTK7(3) PTPRA(3) RAB11B(3) RABGGTA(3) RANBP1(3) RBM15B(3) RBM3(3) RDH11(3) RFFL(3) RIC8A(3) RPAP3(3) RRP12(3) RSL1D1(3) S100A11(3) S100A6(3) SACM1L(3) SAR1A(3) SARS(3) SGTB(3) SLC12A6(3) SLC25A11(3) SLC4A2(3) SLIRP(3) SMPDL3B(3) SNF8(3) SPEN(3) SRM(3) SSBP1(3) SSH3(3) STMN1(3) TAGLN2(3) TARS2(3) TEFM(3) TFAM(3) TFB2M(3) TIGAR(3) TIMM10(3) TIMM29(3) TIMM9(3) TIPRL(3) TMF1(3) TMUB2(3) TMX1(3) TXNDC17(3) TXNRD1(3) TXNRD2(3) UBA1(3) UBA2(3) UBA6(3) UBE2H(3) UBE2K(3) UBE2L3(3) UBE2R2(3) UBE2Z(3) URB1(3) USE1(3) USP5(3) USP8(3) VEZF1(3) VPS28(3) VPS51(3) VRK1(3) VTA1(3) WARS(3) WTAP(3) ZNF146(3) ZNF326(3) ACOT9(4) AKT1S1(4) CDS2(4) DENR(4) FGFR1(4) MAEA(4) MCTS1(4) MOB4(4) MORC3(4) PDCD10(4) SRA1(4) STK25(4) STK26(4) YPEL5(4)]]></data>
      <data key="d12"/>
      <data key="d13" xml:space="preserve">5.704129489469875E-84</data>
      <data key="d14" xml:space="preserve">3.782863067371234</data>
      <data key="d15" xml:space="preserve">2.4979731836310645E-4</data>
      <data key="d16" xml:space="preserve">0.3252405278603731</data>
      <data key="d17" xml:space="preserve">0.3252405278603731</data>
      <data key="d18" xml:space="preserve">928</data>
      <data key="d19" xml:space="preserve">0.013430685557461491</data>
      <data key="d20" xml:space="preserve">1.0</data>
      <data key="d21" xml:space="preserve">639.8231957052421</data>
      <data key="d22" xml:space="preserve">54.469040791401504</data>
      <data key="d24"/>
      <data key="d25">
        <y:ShapeNode>
          <y:Geometry height="40.0" width="40.0" x="619.8231957052421" y="34.469040791401504"/>
          <y:Fill color="#C0C0C0" transparent="false"/>
          <y:BorderStyle color="#CC3300" raised="false" type="line" width="3.0"/>
          <y:NodeLabel alignment="center" autoSizePolicy="content" fontFamily="Arial" fontSize="10" fontStyle="bold" hasBackgroundColor="false" hasLineColor="false" height="15.171875" horizontalTextPosition="center" iconTextGap="4" modelName="custom" textColor="#000000" verticalTextPosition="bottom" visible="true" width="44.56640625" x="-2.283203125" xml:space="preserve" y="12.4140625">HSPA1B<y:LabelModel><y:SmartNodeLabelModel distance="4.0"/></y:LabelModel><y:ModelParameter><y:SmartNodeLabelModelParameter labelRatioX="0.0" labelRatioY="0.0" nodeRatioX="0.0" nodeRatioY="0.0" offsetX="0.0" offsetY="0.0" upX="0.0" upY="-1.0"/></y:ModelParameter></y:NodeLabel>
          <y:Shape type="ellipse"/>
        </y:ShapeNode>
      </data>
    </node>
    <node id="n825">
      <data key="d3" xml:space="preserve"><![CDATA[ALDH5A1]]></data>
      <data key="d4" xml:space="preserve"><![CDATA[Succinate-semialdehyde dehydrogenase, mitochondrial]]></data>
      <data key="d5" xml:space="preserve"><![CDATA[source]]></data>
      <data key="d6" xml:space="preserve">3.725864213715362</data>
      <data key="d7" xml:space="preserve">1.8652589577387904</data>
      <data key="d8" xml:space="preserve">false</data>
      <data key="d9" xml:space="preserve">0.07099999999999995</data>
      <data key="d10" xml:space="preserve"><![CDATA[TOMM70(2) VTI1B(2) AP2A1(3) AP2M1(3) AP2S1(3) CLASP1(3) CLASP2(3) HSPA1B(3) HSPA1L(3) HSPA8(3) IGF2R(3) SEC16A(3) ARHGEF2(4)]]></data>
      <data key="d11"/>
      <data key="d12"/>
      <data key="d15" xml:space="preserve">6.9397777961873065E-90</data>
      <data key="d16" xml:space="preserve">-0.6941032069522395</data>
      <data key="d17" xml:space="preserve">-0.6941032069522395</data>
      <data key="d18" xml:space="preserve">932</data>
      <data key="d19" xml:space="preserve">0.013430685557461491</data>
      <data key="d20" xml:space="preserve">1.0</data>
      <data key="d21" xml:space="preserve">306.78854218560906</data>
      <data key="d22" xml:space="preserve">-415.919289084857</data>
      <data key="d24"/>
      <data key="d25">
        <y:ShapeNode>
          <y:Geometry height="40.0" width="40.0" x="286.78854218560906" y="-435.919289084857"/>
          <y:Fill color="#99FF99" transparent="false"/>
          <y:BorderStyle color="#3399FF" raised="false" type="line" width="3.0"/>
          <y:NodeLabel alignment="center" autoSizePolicy="content" fontFamily="Arial" fontSize="10" fontStyle="bold" hasBackgroundColor="false" hasLineColor="false" height="15.171875" horizontalTextPosition="center" iconTextGap="4" modelName="custom" textColor="#000000" verticalTextPosition="bottom" visible="true" width="50.1181640625" x="-5.05908203125" xml:space="preserve" y="12.4140625">ALDH5A1<y:LabelModel><y:SmartNodeLabelModel distance="4.0"/></y:LabelModel><y:ModelParameter><y:SmartNodeLabelModelParameter labelRatioX="0.0" labelRatioY="0.0" nodeRatioX="0.0" nodeRatioY="0.0" offsetX="0.0" offsetY="0.0" upX="0.0" upY="-1.0"/></y:ModelParameter></y:NodeLabel>
          <y:Shape type="ellipse"/>
        </y:ShapeNode>
      </data>
    </node>
    <node id="n826">
      <data key="d3" xml:space="preserve"><![CDATA[NCOA4]]></data>
      <data key="d4" xml:space="preserve"><![CDATA[Nuclear receptor coactivator 4]]></data>
      <data key="d5" xml:space="preserve"><![CDATA[source]]></data>
      <data key="d6" xml:space="preserve">5.593264837665331</data>
      <data key="d7" xml:space="preserve">2.34033115190176</data>
      <data key="d8" xml:space="preserve">true</data>
      <data key="d9" xml:space="preserve">0.018000000000000016</data>
      <data key="d10" xml:space="preserve"><![CDATA[CLINT1(2)]]></data>
      <data key="d11"/>
      <data key="d12"/>
      <data key="d15" xml:space="preserve">4.282065103065729E-7</data>
      <data key="d16" xml:space="preserve">-4.912516992302254</data>
      <data key="d17" xml:space="preserve">-4.912516992302254</data>
      <data key="d18" xml:space="preserve">936</data>
      <data key="d19" xml:space="preserve">0.013430685557461491</data>
      <data key="d20" xml:space="preserve">1.0</data>
      <data key="d21" xml:space="preserve">-1676.3476153454221</data>
      <data key="d22" xml:space="preserve">1097.3563625860772</data>
      <data key="d24"/>
      <data key="d25">
        <y:ShapeNode>
          <y:Geometry height="40.0" width="40.0" x="-1696.3476153454221" y="1077.3563625860772"/>
          <y:Fill color="#99FF99" transparent="false"/>
          <y:BorderStyle color="#3399FF" raised="false" type="line" width="3.0"/>
          <y:NodeLabel alignment="center" autoSizePolicy="content" fontFamily="Arial" fontSize="10" fontStyle="bold" hasBackgroundColor="false" hasLineColor="false" height="15.171875" horizontalTextPosition="center" iconTextGap="4" modelName="custom" textColor="#000000" verticalTextPosition="bottom" visible="true" width="39.0048828125" x="0.49755859375" xml:space="preserve" y="12.4140625">NCOA4<y:LabelModel><y:SmartNodeLabelModel distance="4.0"/></y:LabelModel><y:ModelParameter><y:SmartNodeLabelModelParameter labelRatioX="0.0" labelRatioY="0.0" nodeRatioX="0.0" nodeRatioY="0.0" offsetX="0.0" offsetY="0.0" upX="0.0" upY="-1.0"/></y:ModelParameter></y:NodeLabel>
          <y:Shape type="ellipse"/>
        </y:ShapeNode>
      </data>
    </node>
    <node id="n827">
      <data key="d3" xml:space="preserve"><![CDATA[VRK1]]></data>
      <data key="d4" xml:space="preserve"><![CDATA[Serine/threonine-protein kinase VRK1]]></data>
      <data key="d5" xml:space="preserve"><![CDATA[source]]></data>
      <data key="d6" xml:space="preserve">3.887495123309237</data>
      <data key="d7" xml:space="preserve">1.6620227027455652</data>
      <data key="d8" xml:space="preserve">false</data>
      <data key="d9" xml:space="preserve">0.07999999999999996</data>
      <data key="d10" xml:space="preserve"><![CDATA[TOMM70(2) VTI1B(2) AP2A1(3) AP2M1(3) AP2S1(3) CLASP1(3) CLASP2(3) HSPA1B(3) HSPA1L(3) HSPA8(3) IGF2R(3) SEC16A(3) ARHGEF2(4)]]></data>
      <data key="d11"/>
      <data key="d12"/>
      <data key="d15" xml:space="preserve">2.0238322385742162E-38</data>
      <data key="d16" xml:space="preserve">-0.7556309166876549</data>
      <data key="d17" xml:space="preserve">-0.7556309166876549</data>
      <data key="d18" xml:space="preserve">940</data>
      <data key="d19" xml:space="preserve">0.013430685557461491</data>
      <data key="d20" xml:space="preserve">1.0</data>
      <data key="d21" xml:space="preserve">234.5401942562309</data>
      <data key="d22" xml:space="preserve">-1254.9917419695855</data>
      <data key="d24"/>
      <data key="d25">
        <y:ShapeNode>
          <y:Geometry height="40.0" width="40.0" x="214.5401942562309" y="-1274.9917419695855"/>
          <y:Fill color="#99FF99" transparent="false"/>
          <y:BorderStyle color="#3399FF" raised="false" type="line" width="3.0"/>
          <y:NodeLabel alignment="center" autoSizePolicy="content" fontFamily="Arial" fontSize="10" fontStyle="bold" hasBackgroundColor="false" hasLineColor="false" height="15.171875" horizontalTextPosition="center" iconTextGap="4" modelName="custom" textColor="#000000" verticalTextPosition="bottom" visible="true" width="30.6748046875" x="4.66259765625" xml:space="preserve" y="12.4140625">VRK1<y:LabelModel><y:SmartNodeLabelModel distance="4.0"/></y:LabelModel><y:ModelParameter><y:SmartNodeLabelModelParameter labelRatioX="0.0" labelRatioY="0.0" nodeRatioX="0.0" nodeRatioY="0.0" offsetX="0.0" offsetY="0.0" upX="0.0" upY="-1.0"/></y:ModelParameter></y:NodeLabel>
          <y:Shape type="ellipse"/>
        </y:ShapeNode>
      </data>
    </node>
    <node id="n828">
      <data key="d3" xml:space="preserve"><![CDATA[COQ5]]></data>
      <data key="d4" xml:space="preserve"><![CDATA[2-methoxy-6-polyprenyl-1,4-benzoquinol methylase, mitochondrial]]></data>
      <data key="d5" xml:space="preserve"><![CDATA[source]]></data>
      <data key="d6" xml:space="preserve">3.8152060260630667</data>
      <data key="d7" xml:space="preserve">2.4471320183995546</data>
      <data key="d8" xml:space="preserve">false</data>
      <data key="d9" xml:space="preserve">0.05600000000000005</data>
      <data key="d10" xml:space="preserve"><![CDATA[TOMM70(2) VTI1B(2) AP2A1(3) AP2M1(3) AP2S1(3) CLASP1(3) CLASP2(3) HSPA1B(3) HSPA1L(3) HSPA8(3) IGF2R(3) SEC16A(3) ARHGEF2(4)]]></data>
      <data key="d11"/>
      <data key="d12"/>
      <data key="d15" xml:space="preserve">8.837170661989754E-61</data>
      <data key="d16" xml:space="preserve">0.7277898510653968</data>
      <data key="d17" xml:space="preserve">0.7277898510653968</data>
      <data key="d18" xml:space="preserve">952</data>
      <data key="d19" xml:space="preserve">0.013430685557461491</data>
      <data key="d20" xml:space="preserve">1.0</data>
      <data key="d21" xml:space="preserve">-250.66175764956944</data>
      <data key="d22" xml:space="preserve">40.95534791522198</data>
      <data key="d24"/>
      <data key="d25">
        <y:ShapeNode>
          <y:Geometry height="40.0" width="40.0" x="-270.66175764956944" y="20.955347915221978"/>
          <y:Fill color="#99FF99" transparent="false"/>
          <y:BorderStyle color="#CC3300" raised="false" type="line" width="3.0"/>
          <y:NodeLabel alignment="center" autoSizePolicy="content" fontFamily="Arial" fontSize="10" fontStyle="bold" hasBackgroundColor="false" hasLineColor="false" height="15.171875" horizontalTextPosition="center" iconTextGap="4" modelName="custom" textColor="#000000" verticalTextPosition="bottom" visible="true" width="32.33984375" x="3.830078125" xml:space="preserve" y="12.4140625">COQ5<y:LabelModel><y:SmartNodeLabelModel distance="4.0"/></y:LabelModel><y:ModelParameter><y:SmartNodeLabelModelParameter labelRatioX="0.0" labelRatioY="0.0" nodeRatioX="0.0" nodeRatioY="0.0" offsetX="0.0" offsetY="0.0" upX="0.0" upY="-1.0"/></y:ModelParameter></y:NodeLabel>
          <y:Shape type="ellipse"/>
        </y:ShapeNode>
      </data>
    </node>
    <node id="n829">
      <data key="d3" xml:space="preserve"><![CDATA[COQ8B]]></data>
      <data key="d4" xml:space="preserve"><![CDATA[Atypical kinase COQ8B, mitochondrial]]></data>
      <data key="d5" xml:space="preserve"><![CDATA[source]]></data>
      <data key="d6" xml:space="preserve">4.284606675209377</data>
      <data key="d7" xml:space="preserve">2.201123595134713</data>
      <data key="d8" xml:space="preserve">true</data>
      <data key="d9" xml:space="preserve">0.020000000000000018</data>
      <data key="d10" xml:space="preserve"><![CDATA[TOMM70(2) VTI1B(2) AP2A1(3) AP2M1(3) AP2S1(3) CLASP1(3) CLASP2(3) HSPA1B(3) HSPA1L(3) HSPA8(3) IGF2R(3) SEC16A(3) ARHGEF2(4)]]></data>
      <data key="d11"/>
      <data key="d12"/>
      <data key="d15" xml:space="preserve">3.2576288300712553E-62</data>
      <data key="d16" xml:space="preserve">-0.9178927180624378</data>
      <data key="d17" xml:space="preserve">-0.9178927180624378</data>
      <data key="d18" xml:space="preserve">952</data>
      <data key="d19" xml:space="preserve">0.013430685557461491</data>
      <data key="d20" xml:space="preserve">1.0</data>
      <data key="d21" xml:space="preserve">-249.84513138436887</data>
      <data key="d22" xml:space="preserve">9.118040699602037</data>
      <data key="d24"/>
      <data key="d25">
        <y:ShapeNode>
          <y:Geometry height="40.0" width="40.0" x="-269.84513138436887" y="-10.881959300397963"/>
          <y:Fill color="#99FF99" transparent="false"/>
          <y:BorderStyle color="#3399FF" raised="false" type="line" width="3.0"/>
          <y:NodeLabel alignment="center" autoSizePolicy="content" fontFamily="Arial" fontSize="10" fontStyle="bold" hasBackgroundColor="false" hasLineColor="false" height="15.171875" horizontalTextPosition="center" iconTextGap="4" modelName="custom" textColor="#000000" verticalTextPosition="bottom" visible="true" width="39.5615234375" x="0.21923828125" xml:space="preserve" y="12.4140625">COQ8B<y:LabelModel><y:SmartNodeLabelModel distance="4.0"/></y:LabelModel><y:ModelParameter><y:SmartNodeLabelModelParameter labelRatioX="0.0" labelRatioY="0.0" nodeRatioX="0.0" nodeRatioY="0.0" offsetX="0.0" offsetY="0.0" upX="0.0" upY="-1.0"/></y:ModelParameter></y:NodeLabel>
          <y:Shape type="ellipse"/>
        </y:ShapeNode>
      </data>
    </node>
    <node id="n830">
      <data key="d3" xml:space="preserve"><![CDATA[PMPCA]]></data>
      <data key="d4" xml:space="preserve"><![CDATA[Mitochondrial-processing peptidase subunit alpha]]></data>
      <data key="d5" xml:space="preserve"><![CDATA[source]]></data>
      <data key="d6" xml:space="preserve">3.778818063200468</data>
      <data key="d7" xml:space="preserve">1.581309001348741</data>
      <data key="d8" xml:space="preserve">true</data>
      <data key="d9" xml:space="preserve">0.026000000000000023</data>
      <data key="d10" xml:space="preserve"><![CDATA[TOMM70(2) VTI1B(2) AP2A1(3) AP2M1(3) AP2S1(3) CLASP1(3) CLASP2(3) HSPA1B(3) HSPA1L(3) HSPA8(3) IGF2R(3) SEC16A(3) ARHGEF2(4)]]></data>
      <data key="d11"/>
      <data key="d12"/>
      <data key="d15" xml:space="preserve">7.964738842348606E-57</data>
      <data key="d16" xml:space="preserve">-0.7139732977385069</data>
      <data key="d17" xml:space="preserve">-0.7139732977385069</data>
      <data key="d18" xml:space="preserve">973</data>
      <data key="d19" xml:space="preserve">0.013430685557461491</data>
      <data key="d20" xml:space="preserve">1.0</data>
      <data key="d21" xml:space="preserve">769.7221449167978</data>
      <data key="d22" xml:space="preserve">427.1761962390274</data>
      <data key="d24"/>
      <data key="d25">
        <y:ShapeNode>
          <y:Geometry height="40.0" width="40.0" x="749.7221449167978" y="407.1761962390274"/>
          <y:Fill color="#99FF99" transparent="false"/>
          <y:BorderStyle color="#3399FF" raised="false" type="line" width="3.0"/>
          <y:NodeLabel alignment="center" autoSizePolicy="content" fontFamily="Arial" fontSize="10" fontStyle="bold" hasBackgroundColor="false" hasLineColor="false" height="15.171875" horizontalTextPosition="center" iconTextGap="4" modelName="custom" textColor="#000000" verticalTextPosition="bottom" visible="true" width="40.11328125" x="-0.056640625" xml:space="preserve" y="12.4140625">PMPCA<y:LabelModel><y:SmartNodeLabelModel distance="4.0"/></y:LabelModel><y:ModelParameter><y:SmartNodeLabelModelParameter labelRatioX="0.0" labelRatioY="0.0" nodeRatioX="0.0" nodeRatioY="0.0" offsetX="0.0" offsetY="0.0" upX="0.0" upY="-1.0"/></y:ModelParameter></y:NodeLabel>
          <y:Shape type="ellipse"/>
        </y:ShapeNode>
      </data>
    </node>
    <node id="n831">
      <data key="d3" xml:space="preserve"><![CDATA[PMPCB]]></data>
      <data key="d4" xml:space="preserve"><![CDATA[Mitochondrial-processing peptidase subunit beta]]></data>
      <data key="d5" xml:space="preserve"><![CDATA[source]]></data>
      <data key="d6" xml:space="preserve">3.469405255618528</data>
      <data key="d7" xml:space="preserve">1.49582959047644</data>
      <data key="d8" xml:space="preserve">true</data>
      <data key="d9" xml:space="preserve">0.04800000000000004</data>
      <data key="d10" xml:space="preserve"><![CDATA[TOMM70(2) VTI1B(2) AP2A1(3) AP2M1(3) AP2S1(3) CLASP1(3) CLASP2(3) HSPA1B(3) HSPA1L(3) HSPA8(3) IGF2R(3) SEC16A(3) ARHGEF2(4)]]></data>
      <data key="d11"/>
      <data key="d12"/>
      <data key="d15" xml:space="preserve">5.122304321613446E-39</data>
      <data key="d16" xml:space="preserve">-0.6018386413856731</data>
      <data key="d17" xml:space="preserve">-0.6018386413856731</data>
      <data key="d18" xml:space="preserve">973</data>
      <data key="d19" xml:space="preserve">0.013430685557461491</data>
      <data key="d20" xml:space="preserve">1.0</data>
      <data key="d21" xml:space="preserve">735.8787635209155</data>
      <data key="d22" xml:space="preserve">416.70477395304465</data>
      <data key="d24"/>
      <data key="d25">
        <y:ShapeNode>
          <y:Geometry height="40.0" width="40.0" x="715.8787635209155" y="396.70477395304465"/>
          <y:Fill color="#99FF99" transparent="false"/>
          <y:BorderStyle color="#3399FF" raised="false" type="line" width="3.0"/>
          <y:NodeLabel alignment="center" autoSizePolicy="content" fontFamily="Arial" fontSize="10" fontStyle="bold" hasBackgroundColor="false" hasLineColor="false" height="15.171875" horizontalTextPosition="center" iconTextGap="4" modelName="custom" textColor="#000000" verticalTextPosition="bottom" visible="true" width="40.11328125" x="-0.056640625" xml:space="preserve" y="12.4140625">PMPCB<y:LabelModel><y:SmartNodeLabelModel distance="4.0"/></y:LabelModel><y:ModelParameter><y:SmartNodeLabelModelParameter labelRatioX="0.0" labelRatioY="0.0" nodeRatioX="0.0" nodeRatioY="0.0" offsetX="0.0" offsetY="0.0" upX="0.0" upY="-1.0"/></y:ModelParameter></y:NodeLabel>
          <y:Shape type="ellipse"/>
        </y:ShapeNode>
      </data>
    </node>
    <node id="n832">
      <data key="d3" xml:space="preserve"><![CDATA[FECH]]></data>
      <data key="d4" xml:space="preserve"><![CDATA[Ferrochelatase, mitochondrial]]></data>
      <data key="d5" xml:space="preserve"><![CDATA[source]]></data>
      <data key="d6" xml:space="preserve">3.4296324474815103</data>
      <data key="d7" xml:space="preserve">1.4516167220698573</data>
      <data key="d8" xml:space="preserve">false</data>
      <data key="d9" xml:space="preserve">0.09199999999999997</data>
      <data key="d10" xml:space="preserve"><![CDATA[TOMM70(2) VTI1B(2) AP2A1(3) AP2M1(3) AP2S1(3) CLASP1(3) CLASP2(3) HSPA1B(3) HSPA1L(3) HSPA8(3) IGF2R(3) SEC16A(3) ARHGEF2(4)]]></data>
      <data key="d11"/>
      <data key="d12"/>
      <data key="d15" xml:space="preserve">2.3788214071814178E-17</data>
      <data key="d16" xml:space="preserve">-0.7075694628490152</data>
      <data key="d17" xml:space="preserve">-0.7075694628490152</data>
      <data key="d18" xml:space="preserve">974</data>
      <data key="d19" xml:space="preserve">0.013430685557461491</data>
      <data key="d20" xml:space="preserve">1.0</data>
      <data key="d21" xml:space="preserve">393.2492488739296</data>
      <data key="d22" xml:space="preserve">265.2279064423617</data>
      <data key="d24"/>
      <data key="d25">
        <y:ShapeNode>
          <y:Geometry height="40.0" width="40.0" x="373.2492488739296" y="245.2279064423617"/>
          <y:Fill color="#99FF99" transparent="false"/>
          <y:BorderStyle color="#3399FF" raised="false" type="line" width="3.0"/>
          <y:NodeLabel alignment="center" autoSizePolicy="content" fontFamily="Arial" fontSize="10" fontStyle="bold" hasBackgroundColor="false" hasLineColor="false" height="15.171875" horizontalTextPosition="center" iconTextGap="4" modelName="custom" textColor="#000000" verticalTextPosition="bottom" visible="true" width="31.2216796875" x="4.38916015625" xml:space="preserve" y="12.4140625">FECH<y:LabelModel><y:SmartNodeLabelModel distance="4.0"/></y:LabelModel><y:ModelParameter><y:SmartNodeLabelModelParameter labelRatioX="0.0" labelRatioY="0.0" nodeRatioX="0.0" nodeRatioY="0.0" offsetX="0.0" offsetY="0.0" upX="0.0" upY="-1.0"/></y:ModelParameter></y:NodeLabel>
          <y:Shape type="ellipse"/>
        </y:ShapeNode>
      </data>
    </node>
    <node id="n833">
      <data key="d3" xml:space="preserve"><![CDATA[EMC1]]></data>
      <data key="d4" xml:space="preserve"><![CDATA[ER membrane protein complex subunit 1]]></data>
      <data key="d5" xml:space="preserve"><![CDATA[source]]></data>
      <data key="d6" xml:space="preserve">3.7127455400226084</data>
      <data key="d7" xml:space="preserve">1.850959130620522</data>
      <data key="d8" xml:space="preserve">false</data>
      <data key="d9" xml:space="preserve">0.051000000000000045</data>
      <data key="d10" xml:space="preserve"><![CDATA[TOMM70(2) VTI1B(2) AP2A1(3) AP2M1(3) AP2S1(3) CLASP1(3) CLASP2(3) HSPA1B(3) HSPA1L(3) HSPA8(3) IGF2R(3) SEC16A(3) ARHGEF2(4)]]></data>
      <data key="d11"/>
      <data key="d12"/>
      <data key="d15" xml:space="preserve">6.613693889822317E-78</data>
      <data key="d16" xml:space="preserve">-0.6892239722478885</data>
      <data key="d17" xml:space="preserve">-0.6892239722478885</data>
      <data key="d18" xml:space="preserve">985</data>
      <data key="d19" xml:space="preserve">0.013430685557461491</data>
      <data key="d20" xml:space="preserve">1.0</data>
      <data key="d21" xml:space="preserve">32.32302340926369</data>
      <data key="d22" xml:space="preserve">443.4704328051635</data>
      <data key="d24"/>
      <data key="d25">
        <y:ShapeNode>
          <y:Geometry height="40.0" width="40.0" x="12.32302340926369" y="423.4704328051635"/>
          <y:Fill color="#99FF99" transparent="false"/>
          <y:BorderStyle color="#3399FF" raised="false" type="line" width="3.0"/>
          <y:NodeLabel alignment="center" autoSizePolicy="content" fontFamily="Arial" fontSize="10" fontStyle="bold" hasBackgroundColor="false" hasLineColor="false" height="15.171875" horizontalTextPosition="center" iconTextGap="4" modelName="custom" textColor="#000000" verticalTextPosition="bottom" visible="true" width="31.783203125" x="4.1083984375" xml:space="preserve" y="12.4140625">EMC1<y:LabelModel><y:SmartNodeLabelModel distance="4.0"/></y:LabelModel><y:ModelParameter><y:SmartNodeLabelModelParameter labelRatioX="0.0" labelRatioY="0.0" nodeRatioX="0.0" nodeRatioY="0.0" offsetX="0.0" offsetY="0.0" upX="0.0" upY="-1.0"/></y:ModelParameter></y:NodeLabel>
          <y:Shape type="ellipse"/>
        </y:ShapeNode>
      </data>
    </node>
    <node id="n834">
      <data key="d3" xml:space="preserve"><![CDATA[EMC4]]></data>
      <data key="d4" xml:space="preserve"><![CDATA[ER membrane protein complex subunit 4]]></data>
      <data key="d5" xml:space="preserve"><![CDATA[source]]></data>
      <data key="d6" xml:space="preserve">3.958353277566811</data>
      <data key="d7" xml:space="preserve">2.3180274279785733</data>
      <data key="d8" xml:space="preserve">true</data>
      <data key="d9" xml:space="preserve">0.030000000000000027</data>
      <data key="d10" xml:space="preserve"><![CDATA[TOMM70(2) VTI1B(2) AP2A1(3) AP2M1(3) AP2S1(3) CLASP1(3) CLASP2(3) HSPA1B(3) HSPA1L(3) HSPA8(3) IGF2R(3) SEC16A(3) ARHGEF2(4)]]></data>
      <data key="d11"/>
      <data key="d12"/>
      <data key="d15" xml:space="preserve">2.1820435780778176E-69</data>
      <data key="d16" xml:space="preserve">-0.7834280335011957</data>
      <data key="d17" xml:space="preserve">-0.7834280335011957</data>
      <data key="d18" xml:space="preserve">985</data>
      <data key="d19" xml:space="preserve">0.013430685557461491</data>
      <data key="d20" xml:space="preserve">1.0</data>
      <data key="d21" xml:space="preserve">81.74454159534548</data>
      <data key="d22" xml:space="preserve">455.9778078086544</data>
      <data key="d24"/>
      <data key="d25">
        <y:ShapeNode>
          <y:Geometry height="40.0" width="40.0" x="61.74454159534548" y="435.9778078086544"/>
          <y:Fill color="#99FF99" transparent="false"/>
          <y:BorderStyle color="#3399FF" raised="false" type="line" width="3.0"/>
          <y:NodeLabel alignment="center" autoSizePolicy="content" fontFamily="Arial" fontSize="10" fontStyle="bold" hasBackgroundColor="false" hasLineColor="false" height="15.171875" horizontalTextPosition="center" iconTextGap="4" modelName="custom" textColor="#000000" verticalTextPosition="bottom" visible="true" width="31.783203125" x="4.1083984375" xml:space="preserve" y="12.4140625">EMC4<y:LabelModel><y:SmartNodeLabelModel distance="4.0"/></y:LabelModel><y:ModelParameter><y:SmartNodeLabelModelParameter labelRatioX="0.0" labelRatioY="0.0" nodeRatioX="0.0" nodeRatioY="0.0" offsetX="0.0" offsetY="0.0" upX="0.0" upY="-1.0"/></y:ModelParameter></y:NodeLabel>
          <y:Shape type="ellipse"/>
        </y:ShapeNode>
      </data>
    </node>
    <node id="n835">
      <data key="d3" xml:space="preserve"><![CDATA[EMC8]]></data>
      <data key="d4" xml:space="preserve"><![CDATA[ER membrane protein complex subunit 8]]></data>
      <data key="d5" xml:space="preserve"><![CDATA[gene]]></data>
      <data key="d6" xml:space="preserve">1.4862150291812204</data>
      <data key="d7" xml:space="preserve">1.148820730780788</data>
      <data key="d8" xml:space="preserve">false</data>
      <data key="d9" xml:space="preserve">0.08899999999999997</data>
      <data key="d10"/>
      <data key="d11"/>
      <data key="d12"/>
      <data key="d15" xml:space="preserve">3.846114191093288E-5</data>
      <data key="d16" xml:space="preserve">-0.5003049166187717</data>
      <data key="d17" xml:space="preserve">-0.5003049166187717</data>
      <data key="d18" xml:space="preserve">985</data>
      <data key="d19" xml:space="preserve">0.010073014168096119</data>
      <data key="d20" xml:space="preserve">1.0</data>
      <data key="d21" xml:space="preserve">52.3849538331661</data>
      <data key="d22" xml:space="preserve">467.986957337562</data>
      <data key="d24"/>
      <data key="d25">
        <y:ShapeNode>
          <y:Geometry height="40.0" width="40.0" x="32.3849538331661" y="447.986957337562"/>
          <y:Fill color="#F2F2F2" transparent="false"/>
          <y:BorderStyle color="#3399FF" type="line" width="3.0"/>
          <y:NodeLabel alignment="center" autoSizePolicy="content" fontFamily="Arial" fontSize="10" fontStyle="plain" hasBackgroundColor="false" hasLineColor="false" height="15.171875" horizontalTextPosition="center" iconTextGap="4" modelName="custom" textColor="#000000" verticalTextPosition="bottom" visible="true" width="31.783203125" x="4.1083984375" xml:space="preserve" y="12.4140625">EMC8<y:LabelModel><y:SmartNodeLabelModel distance="4.0"/></y:LabelModel><y:ModelParameter><y:SmartNodeLabelModelParameter labelRatioX="0.0" labelRatioY="0.0" nodeRatioX="0.0" nodeRatioY="0.0" offsetX="0.0" offsetY="0.0" upX="0.0" upY="-1.0"/></y:ModelParameter></y:NodeLabel>
          <y:Shape type="roundrectangle"/>
        </y:ShapeNode>
      </data>
    </node>
    <node id="n836">
      <data key="d3" xml:space="preserve"><![CDATA[EMC9]]></data>
      <data key="d4" xml:space="preserve"><![CDATA[ER membrane protein complex subunit 9]]></data>
      <data key="d5" xml:space="preserve"><![CDATA[source]]></data>
      <data key="d6" xml:space="preserve">4.762173690615376</data>
      <data key="d7" xml:space="preserve">2.459204195354449</data>
      <data key="d8" xml:space="preserve">true</data>
      <data key="d9" xml:space="preserve">0.017000000000000015</data>
      <data key="d10" xml:space="preserve"><![CDATA[TOMM70(2) VTI1B(2) AP2A1(3) AP2M1(3) AP2S1(3) CLASP1(3) CLASP2(3) HSPA1B(3) HSPA1L(3) HSPA8(3) IGF2R(3) SEC16A(3) ARHGEF2(4)]]></data>
      <data key="d11"/>
      <data key="d12"/>
      <data key="d15" xml:space="preserve">5.197388534011992E-4</data>
      <data key="d16" xml:space="preserve">-6.905242053302904</data>
      <data key="d17" xml:space="preserve">-6.905242053302904</data>
      <data key="d18" xml:space="preserve">985</data>
      <data key="d19" xml:space="preserve">0.013430685557461491</data>
      <data key="d20" xml:space="preserve">1.0</data>
      <data key="d21" xml:space="preserve">58.6008558364805</data>
      <data key="d22" xml:space="preserve">426.6190940912051</data>
      <data key="d24"/>
      <data key="d25">
        <y:ShapeNode>
          <y:Geometry height="40.0" width="40.0" x="38.6008558364805" y="406.6190940912051"/>
          <y:Fill color="#99FF99" transparent="false"/>
          <y:BorderStyle color="#3399FF" raised="false" type="line" width="3.0"/>
          <y:NodeLabel alignment="center" autoSizePolicy="content" fontFamily="Arial" fontSize="10" fontStyle="bold" hasBackgroundColor="false" hasLineColor="false" height="15.171875" horizontalTextPosition="center" iconTextGap="4" modelName="custom" textColor="#000000" verticalTextPosition="bottom" visible="true" width="31.783203125" x="4.1083984375" xml:space="preserve" y="12.4140625">EMC9<y:LabelModel><y:SmartNodeLabelModel distance="4.0"/></y:LabelModel><y:ModelParameter><y:SmartNodeLabelModelParameter labelRatioX="0.0" labelRatioY="0.0" nodeRatioX="0.0" nodeRatioY="0.0" offsetX="0.0" offsetY="0.0" upX="0.0" upY="-1.0"/></y:ModelParameter></y:NodeLabel>
          <y:Shape type="ellipse"/>
        </y:ShapeNode>
      </data>
    </node>
    <node id="n837">
      <data key="d3" xml:space="preserve"><![CDATA[TRIAP1]]></data>
      <data key="d4" xml:space="preserve"><![CDATA[TP53-regulated inhibitor of apoptosis 1]]></data>
      <data key="d5" xml:space="preserve"><![CDATA[source]]></data>
      <data key="d6" xml:space="preserve">5.8399828133159435</data>
      <data key="d7" xml:space="preserve">2.699971608089648</data>
      <data key="d8" xml:space="preserve">true</data>
      <data key="d9" xml:space="preserve">0.03200000000000003</data>
      <data key="d10" xml:space="preserve"><![CDATA[HSPA1B(2) TOMM70(2) VTI1B(2) AP2A1(3) AP2M1(3) AP2S1(3) CLASP1(3) CLASP2(3) HSPA1L(3) HSPA8(3) IGF2R(3) SEC16A(3) ARHGEF2(4)]]></data>
      <data key="d11"/>
      <data key="d12"/>
      <data key="d15" xml:space="preserve">1.6130272880705862E-68</data>
      <data key="d16" xml:space="preserve">-1.7052699629912798</data>
      <data key="d17" xml:space="preserve">-1.7052699629912798</data>
      <data key="d18" xml:space="preserve">992</data>
      <data key="d19" xml:space="preserve">0.013430685557461491</data>
      <data key="d20" xml:space="preserve">1.0</data>
      <data key="d21" xml:space="preserve">486.53029618998465</data>
      <data key="d22" xml:space="preserve">-536.2171124308695</data>
      <data key="d24"/>
      <data key="d25">
        <y:ShapeNode>
          <y:Geometry height="40.0" width="40.0" x="466.53029618998465" y="-556.2171124308695"/>
          <y:Fill color="#99FF99" transparent="false"/>
          <y:BorderStyle color="#3399FF" raised="false" type="line" width="3.0"/>
          <y:NodeLabel alignment="center" autoSizePolicy="content" fontFamily="Arial" fontSize="10" fontStyle="bold" hasBackgroundColor="false" hasLineColor="false" height="15.171875" horizontalTextPosition="center" iconTextGap="4" modelName="custom" textColor="#000000" verticalTextPosition="bottom" visible="true" width="39.5615234375" x="0.21923828125" xml:space="preserve" y="12.4140625">TRIAP1<y:LabelModel><y:SmartNodeLabelModel distance="4.0"/></y:LabelModel><y:ModelParameter><y:SmartNodeLabelModelParameter labelRatioX="0.0" labelRatioY="0.0" nodeRatioX="0.0" nodeRatioY="0.0" offsetX="0.0" offsetY="0.0" upX="0.0" upY="-1.0"/></y:ModelParameter></y:NodeLabel>
          <y:Shape type="ellipse"/>
        </y:ShapeNode>
      </data>
    </node>
    <node id="n838">
      <data key="d3" xml:space="preserve"><![CDATA[ACOT9]]></data>
      <data key="d4" xml:space="preserve"><![CDATA[Acyl-coenzyme A thioesterase 9, mitochondrial]]></data>
      <data key="d5" xml:space="preserve"><![CDATA[source]]></data>
      <data key="d6" xml:space="preserve">3.3601789038046173</data>
      <data key="d7" xml:space="preserve">1.4495668433902729</data>
      <data key="d8" xml:space="preserve">false</data>
      <data key="d9" xml:space="preserve">0.08799999999999997</data>
      <data key="d10" xml:space="preserve"><![CDATA[TOMM70(3) VTI1B(3) AP2A1(4) AP2M1(4) AP2S1(4) CLASP1(4) CLASP2(4) HSPA1B(4) HSPA1L(4) HSPA8(4) IGF2R(4) SEC16A(4) ARHGEF2(5)]]></data>
      <data key="d11"/>
      <data key="d12"/>
      <data key="d15" xml:space="preserve">9.849136645146088E-73</data>
      <data key="d16" xml:space="preserve">-0.5645401132786799</data>
      <data key="d17" xml:space="preserve">-0.5645401132786799</data>
      <data key="d18" xml:space="preserve">996</data>
      <data key="d19" xml:space="preserve">0.013430685557461491</data>
      <data key="d20" xml:space="preserve">1.0</data>
      <data key="d21" xml:space="preserve">1340.2794485087177</data>
      <data key="d22" xml:space="preserve">-645.0456160557634</data>
      <data key="d24"/>
      <data key="d25">
        <y:ShapeNode>
          <y:Geometry height="40.0" width="40.0" x="1320.2794485087177" y="-665.0456160557634"/>
          <y:Fill color="#99FF99" transparent="false"/>
          <y:BorderStyle color="#3399FF" raised="false" type="line" width="3.0"/>
          <y:NodeLabel alignment="center" autoSizePolicy="content" fontFamily="Arial" fontSize="10" fontStyle="bold" hasBackgroundColor="false" hasLineColor="false" height="15.171875" horizontalTextPosition="center" iconTextGap="4" modelName="custom" textColor="#000000" verticalTextPosition="bottom" visible="true" width="37.8916015625" x="1.05419921875" xml:space="preserve" y="12.4140625">ACOT9<y:LabelModel><y:SmartNodeLabelModel distance="4.0"/></y:LabelModel><y:ModelParameter><y:SmartNodeLabelModelParameter labelRatioX="0.0" labelRatioY="0.0" nodeRatioX="0.0" nodeRatioY="0.0" offsetX="0.0" offsetY="0.0" upX="0.0" upY="-1.0"/></y:ModelParameter></y:NodeLabel>
          <y:Shape type="ellipse"/>
        </y:ShapeNode>
      </data>
    </node>
    <node id="n839">
      <data key="d3" xml:space="preserve"><![CDATA[SMPDL3B]]></data>
      <data key="d4" xml:space="preserve"><![CDATA[Acid sphingomyelinase-like phosphodiesterase 3b]]></data>
      <data key="d5" xml:space="preserve"><![CDATA[source]]></data>
      <data key="d6" xml:space="preserve">5.121351877334131</data>
      <data key="d7" xml:space="preserve">2.090240782718391</data>
      <data key="d8" xml:space="preserve">true</data>
      <data key="d9" xml:space="preserve">0.02400000000000002</data>
      <data key="d10" xml:space="preserve"><![CDATA[TOMM70(2) VTI1B(2) AP2A1(3) AP2M1(3) AP2S1(3) CLASP1(3) CLASP2(3) HSPA1B(3) HSPA1L(3) HSPA8(3) IGF2R(3) SEC16A(3) ARHGEF2(4)]]></data>
      <data key="d11"/>
      <data key="d12"/>
      <data key="d15" xml:space="preserve">1.9463510675442723E-4</data>
      <data key="d16" xml:space="preserve">-7.068124053465162</data>
      <data key="d17" xml:space="preserve">-7.068124053465162</data>
      <data key="d18" xml:space="preserve">1008</data>
      <data key="d19" xml:space="preserve">0.013430685557461491</data>
      <data key="d20" xml:space="preserve">1.0</data>
      <data key="d21" xml:space="preserve">-1153.0606969515952</data>
      <data key="d22" xml:space="preserve">114.50173553788434</data>
      <data key="d24"/>
      <data key="d25">
        <y:ShapeNode>
          <y:Geometry height="40.0" width="40.0" x="-1173.0606969515952" y="94.50173553788434"/>
          <y:Fill color="#99FF99" transparent="false"/>
          <y:BorderStyle color="#3399FF" raised="false" type="line" width="3.0"/>
          <y:NodeLabel alignment="center" autoSizePolicy="content" fontFamily="Arial" fontSize="10" fontStyle="bold" hasBackgroundColor="false" hasLineColor="false" height="15.171875" horizontalTextPosition="center" iconTextGap="4" modelName="custom" textColor="#000000" verticalTextPosition="bottom" visible="true" width="51.783203125" x="-5.8916015625" xml:space="preserve" y="12.4140625">SMPDL3B<y:LabelModel><y:SmartNodeLabelModel distance="4.0"/></y:LabelModel><y:ModelParameter><y:SmartNodeLabelModelParameter labelRatioX="0.0" labelRatioY="0.0" nodeRatioX="0.0" nodeRatioY="0.0" offsetX="0.0" offsetY="0.0" upX="0.0" upY="-1.0"/></y:ModelParameter></y:NodeLabel>
          <y:Shape type="ellipse"/>
        </y:ShapeNode>
      </data>
    </node>
    <node id="n840">
      <data key="d3" xml:space="preserve"><![CDATA[ALDH1A1]]></data>
      <data key="d4" xml:space="preserve"><![CDATA[Retinal dehydrogenase 1]]></data>
      <data key="d5" xml:space="preserve"><![CDATA[source]]></data>
      <data key="d6" xml:space="preserve">4.025441856782383</data>
      <data key="d7" xml:space="preserve">1.638897712340631</data>
      <data key="d8" xml:space="preserve">false</data>
      <data key="d9" xml:space="preserve">0.050000000000000044</data>
      <data key="d10" xml:space="preserve"><![CDATA[TOMM70(2) VTI1B(2) AP2A1(3) AP2M1(3) AP2S1(3) CLASP1(3) CLASP2(3) HSPA1B(3) HSPA1L(3) HSPA8(3) IGF2R(3) SEC16A(3) ARHGEF2(4)]]></data>
      <data key="d11"/>
      <data key="d12"/>
      <data key="d15" xml:space="preserve">2.4707229250705998E-23</data>
      <data key="d16" xml:space="preserve">0.8102091071167797</data>
      <data key="d17" xml:space="preserve">0.8102091071167797</data>
      <data key="d18" xml:space="preserve">1012</data>
      <data key="d19" xml:space="preserve">0.013430685557461491</data>
      <data key="d20" xml:space="preserve">1.0</data>
      <data key="d21" xml:space="preserve">-642.0863905504805</data>
      <data key="d22" xml:space="preserve">-1221.6983102860345</data>
      <data key="d24"/>
      <data key="d25">
        <y:ShapeNode>
          <y:Geometry height="40.0" width="40.0" x="-662.0863905504805" y="-1241.6983102860345"/>
          <y:Fill color="#99FF99" transparent="false"/>
          <y:BorderStyle color="#CC3300" raised="false" type="line" width="3.0"/>
          <y:NodeLabel alignment="center" autoSizePolicy="content" fontFamily="Arial" fontSize="10" fontStyle="bold" hasBackgroundColor="false" hasLineColor="false" height="15.171875" horizontalTextPosition="center" iconTextGap="4" modelName="custom" textColor="#000000" verticalTextPosition="bottom" visible="true" width="50.1181640625" x="-5.05908203125" xml:space="preserve" y="12.4140625">ALDH1A1<y:LabelModel><y:SmartNodeLabelModel distance="4.0"/></y:LabelModel><y:ModelParameter><y:SmartNodeLabelModelParameter labelRatioX="0.0" labelRatioY="0.0" nodeRatioX="0.0" nodeRatioY="0.0" offsetX="0.0" offsetY="0.0" upX="0.0" upY="-1.0"/></y:ModelParameter></y:NodeLabel>
          <y:Shape type="ellipse"/>
        </y:ShapeNode>
      </data>
    </node>
    <node id="n841">
      <data key="d3" xml:space="preserve"><![CDATA[PPP1R9A]]></data>
      <data key="d4" xml:space="preserve"><![CDATA[Neurabin-1]]></data>
      <data key="d5" xml:space="preserve"><![CDATA[source]]></data>
      <data key="d6" xml:space="preserve">3.5988403763643286</data>
      <data key="d7" xml:space="preserve">1.5055464851211315</data>
      <data key="d8" xml:space="preserve">false</data>
      <data key="d9" xml:space="preserve">0.07499999999999996</data>
      <data key="d10" xml:space="preserve"><![CDATA[ARHGEF2(2)]]></data>
      <data key="d11"/>
      <data key="d12"/>
      <data key="d15" xml:space="preserve">2.8769306136809084E-13</data>
      <data key="d16" xml:space="preserve">-1.0327389466869659</data>
      <data key="d17" xml:space="preserve">-1.0327389466869659</data>
      <data key="d18" xml:space="preserve">1017</data>
      <data key="d19" xml:space="preserve">0.013430685557461491</data>
      <data key="d20" xml:space="preserve">1.0</data>
      <data key="d21" xml:space="preserve">1569.9369260698381</data>
      <data key="d22" xml:space="preserve">417.32547128478086</data>
      <data key="d24"/>
      <data key="d25">
        <y:ShapeNode>
          <y:Geometry height="40.0" width="40.0" x="1549.9369260698381" y="397.32547128478086"/>
          <y:Fill color="#99FF99" transparent="false"/>
          <y:BorderStyle color="#3399FF" raised="false" type="line" width="3.0"/>
          <y:NodeLabel alignment="center" autoSizePolicy="content" fontFamily="Arial" fontSize="10" fontStyle="bold" hasBackgroundColor="false" hasLineColor="false" height="15.171875" horizontalTextPosition="center" iconTextGap="4" modelName="custom" textColor="#000000" verticalTextPosition="bottom" visible="true" width="49.576171875" x="-4.7880859375" xml:space="preserve" y="12.4140625">PPP1R9A<y:LabelModel><y:SmartNodeLabelModel distance="4.0"/></y:LabelModel><y:ModelParameter><y:SmartNodeLabelModelParameter labelRatioX="0.0" labelRatioY="0.0" nodeRatioX="0.0" nodeRatioY="0.0" offsetX="0.0" offsetY="0.0" upX="0.0" upY="-1.0"/></y:ModelParameter></y:NodeLabel>
          <y:Shape type="ellipse"/>
        </y:ShapeNode>
      </data>
    </node>
    <node id="n842">
      <data key="d3" xml:space="preserve"><![CDATA[TMEM59]]></data>
      <data key="d4" xml:space="preserve"><![CDATA[Transmembrane protein 59]]></data>
      <data key="d5" xml:space="preserve"><![CDATA[source]]></data>
      <data key="d6" xml:space="preserve">6.165046824202319</data>
      <data key="d7" xml:space="preserve">2.4746947347755297</data>
      <data key="d8" xml:space="preserve">true</data>
      <data key="d9" xml:space="preserve">0.0040000000000000036</data>
      <data key="d10" xml:space="preserve"><![CDATA[AP2M1(2)]]></data>
      <data key="d11"/>
      <data key="d12"/>
      <data key="d15" xml:space="preserve">2.191203214933869E-7</data>
      <data key="d16" xml:space="preserve">-5.707462249322327</data>
      <data key="d17" xml:space="preserve">-5.707462249322327</data>
      <data key="d18" xml:space="preserve">1027</data>
      <data key="d19" xml:space="preserve">0.013430685557461491</data>
      <data key="d20" xml:space="preserve">1.0</data>
      <data key="d21" xml:space="preserve">1358.9657064403148</data>
      <data key="d22" xml:space="preserve">-571.3063254619678</data>
      <data key="d24"/>
      <data key="d25">
        <y:ShapeNode>
          <y:Geometry height="40.0" width="40.0" x="1338.9657064403148" y="-591.3063254619678"/>
          <y:Fill color="#99FF99" transparent="false"/>
          <y:BorderStyle color="#3399FF" raised="false" type="line" width="3.0"/>
          <y:NodeLabel alignment="center" autoSizePolicy="content" fontFamily="Arial" fontSize="10" fontStyle="bold" hasBackgroundColor="false" hasLineColor="false" height="15.171875" horizontalTextPosition="center" iconTextGap="4" modelName="custom" textColor="#000000" verticalTextPosition="bottom" visible="true" width="44.5615234375" x="-2.28076171875" xml:space="preserve" y="12.4140625">TMEM59<y:LabelModel><y:SmartNodeLabelModel distance="4.0"/></y:LabelModel><y:ModelParameter><y:SmartNodeLabelModelParameter labelRatioX="0.0" labelRatioY="0.0" nodeRatioX="0.0" nodeRatioY="0.0" offsetX="0.0" offsetY="0.0" upX="0.0" upY="-1.0"/></y:ModelParameter></y:NodeLabel>
          <y:Shape type="ellipse"/>
        </y:ShapeNode>
      </data>
    </node>
    <node id="n843">
      <data key="d3" xml:space="preserve"><![CDATA[G6PD]]></data>
      <data key="d4" xml:space="preserve"><![CDATA[Glucose-6-phosphate 1-dehydrogenase]]></data>
      <data key="d5" xml:space="preserve"><![CDATA[source]]></data>
      <data key="d6" xml:space="preserve">4.318655591631847</data>
      <data key="d7" xml:space="preserve">1.7499306315911614</data>
      <data key="d8" xml:space="preserve">true</data>
      <data key="d9" xml:space="preserve">0.041000000000000036</data>
      <data key="d10" xml:space="preserve"><![CDATA[ARHGEF2(3) HSPA8(3)]]></data>
      <data key="d11"/>
      <data key="d12"/>
      <data key="d15" xml:space="preserve">1.742197391087511E-28</data>
      <data key="d16" xml:space="preserve">0.9325393059566509</data>
      <data key="d17" xml:space="preserve">0.9325393059566509</data>
      <data key="d18" xml:space="preserve">1042</data>
      <data key="d19" xml:space="preserve">0.013430685557461491</data>
      <data key="d20" xml:space="preserve">1.0</data>
      <data key="d21" xml:space="preserve">1460.9002322421711</data>
      <data key="d22" xml:space="preserve">414.840621093912</data>
      <data key="d24"/>
      <data key="d25">
        <y:ShapeNode>
          <y:Geometry height="40.0" width="40.0" x="1440.9002322421711" y="394.840621093912"/>
          <y:Fill color="#99FF99" transparent="false"/>
          <y:BorderStyle color="#CC3300" raised="false" type="line" width="3.0"/>
          <y:NodeLabel alignment="center" autoSizePolicy="content" fontFamily="Arial" fontSize="10" fontStyle="bold" hasBackgroundColor="false" hasLineColor="false" height="15.171875" horizontalTextPosition="center" iconTextGap="4" modelName="custom" textColor="#000000" verticalTextPosition="bottom" visible="true" width="31.2314453125" x="4.38427734375" xml:space="preserve" y="12.4140625">G6PD<y:LabelModel><y:SmartNodeLabelModel distance="4.0"/></y:LabelModel><y:ModelParameter><y:SmartNodeLabelModelParameter labelRatioX="0.0" labelRatioY="0.0" nodeRatioX="0.0" nodeRatioY="0.0" offsetX="0.0" offsetY="0.0" upX="0.0" upY="-1.0"/></y:ModelParameter></y:NodeLabel>
          <y:Shape type="ellipse"/>
        </y:ShapeNode>
      </data>
    </node>
    <node id="n844">
      <data key="d3" xml:space="preserve"><![CDATA[SLC25A11]]></data>
      <data key="d4" xml:space="preserve"><![CDATA[Mitochondrial 2-oxoglutarate/malate carrier protein]]></data>
      <data key="d5" xml:space="preserve"><![CDATA[source]]></data>
      <data key="d6" xml:space="preserve">4.742542674243199</data>
      <data key="d7" xml:space="preserve">1.9369140059496475</data>
      <data key="d8" xml:space="preserve">true</data>
      <data key="d9" xml:space="preserve">0.015000000000000013</data>
      <data key="d10" xml:space="preserve"><![CDATA[TOMM70(2) VTI1B(2) AP2A1(3) AP2M1(3) AP2S1(3) CLASP1(3) CLASP2(3) HSPA1B(3) HSPA1L(3) HSPA8(3) IGF2R(3) SEC16A(3) ARHGEF2(4)]]></data>
      <data key="d11"/>
      <data key="d12"/>
      <data key="d15" xml:space="preserve">0.0</data>
      <data key="d16" xml:space="preserve">-1.124585550850892</data>
      <data key="d17" xml:space="preserve">-1.124585550850892</data>
      <data key="d18" xml:space="preserve">1049</data>
      <data key="d19" xml:space="preserve">0.013430685557461491</data>
      <data key="d20" xml:space="preserve">1.0</data>
      <data key="d21" xml:space="preserve">92.92348649733994</data>
      <data key="d22" xml:space="preserve">-85.39216189873046</data>
      <data key="d24"/>
      <data key="d25">
        <y:ShapeNode>
          <y:Geometry height="40.0" width="40.0" x="72.92348649733994" y="-105.39216189873046"/>
          <y:Fill color="#99FF99" transparent="false"/>
          <y:BorderStyle color="#3399FF" raised="false" type="line" width="3.0"/>
          <y:NodeLabel alignment="center" autoSizePolicy="content" fontFamily="Arial" fontSize="10" fontStyle="bold" hasBackgroundColor="false" hasLineColor="false" height="15.171875" horizontalTextPosition="center" iconTextGap="4" modelName="custom" textColor="#000000" verticalTextPosition="bottom" visible="true" width="53.4677734375" x="-6.73388671875" xml:space="preserve" y="12.4140625">SLC25A11<y:LabelModel><y:SmartNodeLabelModel distance="4.0"/></y:LabelModel><y:ModelParameter><y:SmartNodeLabelModelParameter labelRatioX="0.0" labelRatioY="0.0" nodeRatioX="0.0" nodeRatioY="0.0" offsetX="0.0" offsetY="0.0" upX="0.0" upY="-1.0"/></y:ModelParameter></y:NodeLabel>
          <y:Shape type="ellipse"/>
        </y:ShapeNode>
      </data>
    </node>
    <node id="n845">
      <data key="d3" xml:space="preserve"><![CDATA[HSPA8]]></data>
      <data key="d4" xml:space="preserve"><![CDATA[Heat shock cognate 71 kDa protein]]></data>
      <data key="d5" xml:space="preserve"><![CDATA[source/sink]]></data>
      <data key="d6" xml:space="preserve">1.6588247370908034</data>
      <data key="d7" xml:space="preserve">8.532712743992226</data>
      <data key="d8" xml:space="preserve">true</data>
      <data key="d9" xml:space="preserve">0.02300000000000002</data>
      <data key="d10" xml:space="preserve"><![CDATA[HSPA8(1)]]></data>
```
